# The modular evolution of multiheme cytochromes *c* bucks the general trend observed in proteins

**DOI:** 10.1101/2025.05.29.656830

**Authors:** Ricardo Soares, Catarina M. Paquete, Ricardo O. Louro

## Abstract

Multiheme cytochromes *c* are versatile enzymes which contribute to key steps in diverse biogeochemical cycles of elements and are also key players in microbial electrochemical technologies. We previously showed that these enzymes evolve by grafting and pruning of cytochrome *c* modules. Here, we extended our analysis and found that grafting can also involve the incorporation of domains of other protein families and of small peptide sequences that affect the heme coordination environment. We show that the addition of hemes to multiheme cytochromes *c* occurs exclusively by integrating heme-binding peptides and that gain of hemes is equally probable along the protein sequence. By contrast, heme loss occurs by the loss of heme-binding peptides and the accumulation of point mutations. Notably, heme-binding motif loss is disproportionately more prevalent at the position nearer to the N-terminus. This observation contrasts with the general trend observed in proteins, which are usually more conserved at the N-terminus, and likely reflects the way in which multiheme cytochromes *c* are assembled. Overall, this work completes the picture of how multiheme cytochromes *c* evolved to achieve the diversity of structures and functions found in nature, and sets them apart from other proteins with respect to the drivers for their evolution. This has contributed to the diversity of roles that they play in various biogeochemical cycles and has implications for engineering artificial variants to enhance biotechnological applications.

## Supplementary material for "The modular evolution of multiheme cytochromes *c* bucks the general trend observed in proteins": BLASTp searches of WP_013256151.1 against the PDB database.txt

```
# blastp
# Iteration: 0
# Query: WP_013256151.1
# RID: UW64APU9013
# Database: pdb
# Fields: query acc.ver, subject acc.ver, % identity, alignment length, mismatches, gap opens, q. start, q. end, s. start, s. end, evalue, bit score, % positives
# 53 hits found
WP_013256151.1	1KSU_A	48.730	433	221	1	40	472	139	570	7.77e-138	409	64.20
WP_013256151.1	1D4C_A	49.107	448	226	2	24	470	123	569	2.55e-137	408	65.18
WP_013256151.1	1P2E_A	48.499	433	222	1	40	472	139	570	4.26e-137	407	64.20
WP_013256151.1	1QJD_A	48.499	433	222	1	40	472	139	570	4.80e-137	407	64.20
WP_013256151.1	1P2H_A	48.499	433	222	1	40	472	139	570	4.90e-137	407	64.20
WP_013256151.1	1D4D_A	48.884	448	227	2	24	470	123	569	1.46e-136	406	64.96
WP_013256151.1	2B7S_A	48.268	433	223	1	40	472	139	570	1.70e-136	406	64.20
WP_013256151.1	1JRY_A	48.268	433	223	1	40	472	139	570	1.70e-136	406	64.20
WP_013256151.1	1KSS_A	48.499	433	222	1	40	472	139	570	1.82e-136	406	63.97
WP_013256151.1	2B7R_A	48.268	433	223	1	40	472	139	570	1.84e-136	406	64.20
WP_013256151.1	1JRX_A	48.268	433	223	1	40	472	139	570	6.81e-136	404	63.97
WP_013256151.1	1JRZ_A	48.268	433	223	1	40	472	139	570	7.84e-136	404	63.97
WP_013256151.1	1Q9I_A	48.260	431	222	1	40	470	139	568	1.02e-135	404	63.81
WP_013256151.1	1M64_A	48.268	433	223	1	40	472	139	570	1.50e-135	404	63.97
WP_013256151.1	1E39_A	48.268	433	223	1	40	472	139	570	1.55e-135	404	63.97
WP_013256151.1	1LJ1_A	48.037	433	224	1	40	472	139	570	1.91e-134	400	63.74
WP_013256151.1	1QO8_A	39.775	445	267	1	26	470	120	563	1.01e-115	352	60.90
WP_013256151.1	6T85_A	34.216	453	279	11	29	467	6	453	1.04e-71	235	54.30
WP_013256151.1	5GLG_A	31.624	468	288	14	30	469	7	470	2.53e-64	216	52.35
WP_013256151.1	6KU6_B	31.410	468	289	14	30	469	7	470	3.99e-63	213	52.14
WP_013256151.1	7D6V_A	30.526	475	256	18	29	468	10	445	3.40e-38	148	46.11
WP_013256151.1	4YSX_A	28.571	469	233	15	29	460	43	446	1.79e-29	123	43.07
WP_013256151.1	1NEK_A	29.892	465	248	16	24	462	3	415	1.87e-29	122	44.09
WP_013256151.1	8B6G_CA	27.527	465	252	12	29	464	50	458	3.23e-29	122	41.94
WP_013256151.1	3VR8_A	28.571	469	233	15	29	460	43	446	3.57e-29	122	42.86
WP_013256151.1	3P4P_A	27.294	436	248	14	52	470	32	415	9.04e-29	120	42.43
WP_013256151.1	2B76_A	27.064	436	249	13	52	470	32	415	9.70e-29	120	42.20
WP_013256151.1	1ZOY_A	26.829	451	250	15	47	472	39	434	1.09e-28	120	43.24
WP_013256151.1	1KF6_A	27.294	436	248	14	52	470	32	415	1.17e-28	120	42.43
WP_013256151.1	4YTP_A	26.829	451	250	15	47	472	81	476	1.94e-28	120	43.24
WP_013256151.1	1E7P_A	25.957	470	254	16	29	461	7	419	2.13e-28	120	44.26
WP_013256151.1	1YQ3_A	26.923	442	244	14	47	463	38	425	2.20e-28	120	43.21
WP_013256151.1	1QLB_A	25.957	470	254	16	29	461	7	419	2.32e-28	120	44.26
WP_013256151.1	5VPN_A	26.835	436	250	13	52	470	32	415	2.67e-28	119	42.20
WP_013256151.1	2BS2_A	25.957	470	254	16	29	461	7	419	3.12e-28	119	44.26
WP_013256151.1	6VAX_A	26.244	442	247	14	47	463	49	436	4.50e-28	119	43.21
WP_013256151.1	8DYE_A	26.244	442	247	14	47	463	28	415	4.74e-28	119	43.21
WP_013256151.1	3CIR_A	27.064	436	249	14	52	470	32	415	5.30e-28	119	42.20
WP_013256151.1	8GS8_A	26.244	442	247	14	47	463	81	468	6.14e-28	119	43.21
WP_013256151.1	6LUM_A	29.668	482	233	17	27	470	6	419	5.77e-27	115	42.74
WP_013256151.1	5XMJ_A	26.004	473	251	15	28	460	6	419	8.15e-26	112	40.80
WP_013256151.1	2E5V_A	27.438	441	228	17	30	459	2	361	3.00e-24	106	42.40
WP_013256151.1	4AT0_A	26.337	486	296	16	29	470	43	510	5.47e-22	100	42.18
WP_013256151.1	8JOJ_A	25.049	511	301	18	29	467	22	522	2.56e-19	92.0	40.51
WP_013256151.1	4C3X_A	25.049	511	301	18	29	467	29	529	2.59e-19	92.0	40.51
WP_013256151.1	8JBZ_AAA	25.049	511	301	18	29	467	20	520	2.66e-19	92.0	40.51
WP_013256151.1	7P18_A	26.047	215	127	4	286	468	345	559	4.04e-10	63.5	41.86
WP_013256151.1	7U6L_A	46.154	39	21	0	29	67	17	55	0.010	40.0	69.23
WP_013256151.1	7E7H_A	46.154	39	21	0	29	67	32	70	0.011	40.0	69.23
WP_013256151.1	8P84_A	39.344	61	27	1	26	86	25	75	0.016	39.3	52.46
WP_013256151.1	2Z5X_A	50.000	38	19	0	29	66	4	41	0.019	39.3	71.05
WP_013256151.1	2BXR_A	50.000	38	19	0	29	66	15	52	0.020	39.3	71.05
WP_013256151.1	2Z5Y_A	50.000	38	19	0	29	66	4	41	0.020	39.3	71.05
```
