## Supplementary material for "The modular evolution of multiheme cytochromes *c* bucks the general trend observed in proteins": BLASTp searches of WP_049686820.1 against the PDB database.txt

```
# blastp
# Iteration: 0
# Query: WP_049686820.1
# RID: RNSSK666016
# Database: pdb
# Fields: query acc.ver, subject acc.ver, % identity, alignment length, mismatches, gap opens, q. start, q. end, s. start, s. end, evalue, bit score, % positives
# 39 hits found
WP_049686820.1	1KSS_A	39.080	435	261	4	37	469	139	571	9.60e-90	285	55.86
WP_049686820.1	1P2H_A	38.851	435	262	4	37	469	139	571	3.88e-89	284	55.63
WP_049686820.1	1QJD_A	38.851	435	262	4	37	469	139	571	3.92e-89	284	55.63
WP_049686820.1	1P2E_A	38.851	435	262	4	37	469	139	571	4.23e-89	284	55.63
WP_049686820.1	1KSU_A	38.851	435	262	4	37	469	139	571	5.52e-89	283	55.63
WP_049686820.1	1Q9I_A	38.851	435	262	4	37	469	139	571	7.51e-89	283	55.63
WP_049686820.1	2B7S_A	38.621	435	263	4	37	469	139	571	1.24e-88	283	55.63
WP_049686820.1	1JRY_A	38.621	435	263	4	37	469	139	571	1.24e-88	283	55.63
WP_049686820.1	1E39_A	38.851	435	262	4	37	469	139	571	1.25e-88	283	55.63
WP_049686820.1	2B7R_A	38.621	435	263	4	37	469	139	571	1.64e-88	282	55.63
WP_049686820.1	1M64_A	38.851	435	262	4	37	469	139	571	2.79e-88	281	55.40
WP_049686820.1	1JRZ_A	38.621	435	263	4	37	469	139	571	6.06e-88	281	55.40
WP_049686820.1	1JRX_A	38.621	435	263	4	37	469	139	571	7.91e-88	280	55.40
WP_049686820.1	1LJ1_A	38.621	435	263	4	37	469	139	571	3.99e-87	279	55.17
WP_049686820.1	1QO8_A	36.913	447	278	4	22	466	119	563	8.72e-85	272	53.24
WP_049686820.1	1D4C_A	39.597	447	265	5	23	466	125	569	8.32e-79	257	55.03
WP_049686820.1	1D4D_A	39.597	447	265	5	23	466	125	569	1.15e-78	256	54.81
WP_049686820.1	6T85_A	30.131	458	294	12	24	463	4	453	1.65e-42	157	46.94
WP_049686820.1	7D6V_A	28.398	493	250	20	23	465	7	446	2.55e-24	107	41.78
WP_049686820.1	2E5V_A	27.294	436	236	18	27	456	2	362	3.93e-22	100	42.66
WP_049686820.1	4AT0_A	25.610	492	293	15	25	466	42	510	4.05e-20	94.7	39.84
WP_049686820.1	8JBZ_AAA	24.694	490	298	15	25	448	19	503	1.92e-16	83.2	42.86
WP_049686820.1	4C3X_A	24.694	490	298	15	25	448	28	512	2.11e-16	83.2	42.86
WP_049686820.1	8JOJ_A	24.694	490	298	15	25	448	21	505	2.64e-16	82.8	42.86
WP_049686820.1	1KNP_A	26.022	465	246	21	23	458	7	402	3.59e-15	79.3	40.86
WP_049686820.1	5KXJ_A	24.790	476	253	22	14	458	1	402	5.30e-15	79.0	41.60
WP_049686820.1	1CHU_A	26.022	465	246	21	23	458	7	402	9.62e-15	78.2	40.65
WP_049686820.1	6LUM_A	26.452	465	265	15	26	466	8	419	1.85e-13	74.3	38.49
WP_049686820.1	8B6G_CA	24.295	461	267	15	23	455	47	453	5.49e-10	63.2	38.61
WP_049686820.1	1NEK_A	24.752	303	192	8	26	311	9	292	7.91e-07	53.1	39.93
WP_049686820.1	8DYE_A	24.837	306	188	7	26	311	10	293	4.50e-06	50.8	39.54
WP_049686820.1	8GS8_A	24.837	306	188	7	26	311	63	346	4.74e-06	50.8	39.54
WP_049686820.1	6VAX_A	24.837	306	188	7	26	311	31	314	4.77e-06	50.8	39.54
WP_049686820.1	4YSX_A	24.262	305	191	9	26	311	43	326	9.38e-06	49.7	40.66
WP_049686820.1	4YTP_A	24.183	306	190	7	26	311	63	346	1.88e-05	48.9	39.54
WP_049686820.1	1ZOY_A	24.183	306	190	7	26	311	21	304	1.95e-05	48.9	39.54
WP_049686820.1	1YQ3_A	24.510	306	189	7	26	311	20	303	2.32e-05	48.5	39.22
WP_049686820.1	3VR8_A	24.262	305	191	9	26	311	43	326	4.06e-05	47.8	40.33
WP_049686820.1	8FHJ_A	35.043	117	64	5	20	136	1	105	0.014	39.7	49.57
```
