## Supplementary material for "The modular evolution of multiheme cytochromes *c* bucks the general trend observed in proteins": BLASTp searches of WP_116270682.1 against the PDB database.txt

```
# blastp
# Iteration: 0
# Query: WP_116270682.1
# RID: RNS3MUAU013
# Database: pdb
# Fields: query acc.ver, subject acc.ver, % identity, alignment length, mismatches, gap opens, q. start, q. end, s. start, s. end, evalue, bit score, % positives
# 53 hits found
WP_116270682.1	1QO8_A	43.516	455	253	3	12	464	110	562	1.10e-122	370	62.86
WP_116270682.1	1P2E_A	44.548	431	235	4	36	464	139	567	4.06e-119	361	63.11
WP_116270682.1	1P2H_A	44.548	431	235	4	36	464	139	567	5.85e-119	361	63.11
WP_116270682.1	1QJD_A	44.548	431	235	4	36	464	139	567	8.73e-119	360	63.11
WP_116270682.1	1Q9I_A	44.548	431	235	4	36	464	139	567	2.35e-118	359	62.88
WP_116270682.1	2B7S_A	44.316	431	236	4	36	464	139	567	2.65e-118	359	63.11
WP_116270682.1	1JRY_A	44.316	431	236	4	36	464	139	567	2.65e-118	359	63.11
WP_116270682.1	2B7R_A	44.316	431	236	4	36	464	139	567	3.18e-118	359	63.11
WP_116270682.1	1KSU_A	44.316	431	236	4	36	464	139	567	4.90e-118	358	63.11
WP_116270682.1	1JRX_A	44.316	431	236	4	36	464	139	567	8.05e-118	358	62.88
WP_116270682.1	1JRZ_A	44.316	431	236	4	36	464	139	567	8.49e-118	358	62.88
WP_116270682.1	1KSS_A	44.316	431	236	4	36	464	139	567	1.39e-117	357	62.88
WP_116270682.1	1E39_A	44.316	431	236	4	36	464	139	567	1.39e-117	357	62.88
WP_116270682.1	1M64_A	44.316	431	236	4	36	464	139	567	1.68e-117	357	62.88
WP_116270682.1	1LJ1_A	44.084	431	237	4	36	464	139	567	1.76e-116	354	62.65
WP_116270682.1	1D4C_A	45.916	453	240	5	15	464	118	568	2.29e-113	347	63.13
WP_116270682.1	1D4D_A	45.695	453	241	5	15	464	118	568	9.80e-113	345	63.13
WP_116270682.1	6T85_A	37.143	455	268	9	23	463	4	454	7.57e-82	261	56.48
WP_116270682.1	5GLG_A	33.262	469	276	15	26	463	7	469	3.23e-65	218	52.67
WP_116270682.1	6KU6_B	33.049	469	277	15	26	463	7	469	4.70e-64	215	52.45
WP_116270682.1	7D6V_A	28.542	480	266	17	23	465	8	447	8.09e-36	141	45.00
WP_116270682.1	4YSX_A	30.065	459	236	15	25	454	43	445	1.76e-30	126	43.14
WP_116270682.1	4AT0_A	26.611	481	296	14	25	463	43	508	6.47e-30	123	43.24
WP_116270682.1	3VR8_A	30.065	459	236	15	25	454	43	445	7.02e-30	124	42.92
WP_116270682.1	5KXJ_A	27.176	471	250	19	13	458	1	403	1.97e-28	119	43.95
WP_116270682.1	2E5V_A	27.790	439	230	15	26	455	2	362	2.98e-28	118	43.74
WP_116270682.1	1CHU_A	26.898	461	247	19	23	458	8	403	4.21e-28	118	44.90
WP_116270682.1	1YQ3_A	26.799	403	213	14	82	454	71	421	2.77e-27	116	42.68
WP_116270682.1	1KNP_A	26.681	461	248	19	23	458	8	403	3.78e-27	115	44.69
WP_116270682.1	8B6G_CA	27.586	464	246	16	23	454	48	453	4.38e-26	113	43.75
WP_116270682.1	8DYE_A	26.551	403	214	14	82	454	61	411	4.84e-26	112	42.43
WP_116270682.1	6VAX_A	26.551	403	214	14	82	454	82	432	5.02e-26	112	42.43
WP_116270682.1	8GS8_A	26.551	403	214	14	82	454	114	464	7.55e-26	112	42.43
WP_116270682.1	1ZOY_A	25.806	403	217	14	82	454	72	422	5.08e-25	109	42.18
WP_116270682.1	4YTP_A	25.806	403	217	14	82	454	114	464	5.30e-25	109	42.18
WP_116270682.1	6N56_A	25.519	482	269	16	24	456	14	454	6.61e-23	103	41.08
WP_116270682.1	6LUM_A	27.957	465	256	16	25	464	8	418	2.27e-21	98.6	43.44
WP_116270682.1	1NEK_A	29.368	269	126	9	201	454	193	412	4.11e-20	94.7	45.72
WP_116270682.1	8JBZ_AAA	24.089	494	277	15	25	438	20	495	8.31e-20	93.6	40.28
WP_116270682.1	4C3X_A	24.089	494	277	15	25	438	29	504	1.05e-19	93.2	40.28
WP_116270682.1	8JOJ_A	24.089	494	277	15	25	438	22	497	1.23e-19	93.2	40.28
WP_116270682.1	3P4P_A	28.212	397	219	17	85	461	61	411	2.57e-19	92.4	43.07
WP_116270682.1	1KF6_A	28.212	397	219	17	85	461	61	411	2.59e-19	92.4	43.07
WP_116270682.1	2B76_A	28.212	397	219	17	85	461	61	411	2.61e-19	92.4	43.07
WP_116270682.1	5VPN_A	27.960	397	220	17	85	461	61	411	5.41e-19	91.3	43.07
WP_116270682.1	3CIR_A	27.960	397	220	17	85	461	61	411	1.12e-18	90.5	42.82
WP_116270682.1	1E7P_A	24.017	483	252	15	22	456	4	419	1.63e-18	90.1	39.75
WP_116270682.1	1QLB_A	24.017	483	252	15	22	456	4	419	1.72e-18	90.1	39.75
WP_116270682.1	2BS2_A	24.017	483	252	15	22	456	4	419	1.80e-18	89.7	39.75
WP_116270682.1	8AM6_AAA	23.450	516	291	20	25	446	70	575	3.82e-15	79.3	39.73
WP_116270682.1	8AM8_AAA	23.256	516	292	20	25	446	70	575	1.03e-14	78.2	39.73
WP_116270682.1	8AM3_AAA	23.256	516	292	20	25	446	70	575	1.11e-14	78.2	39.73
WP_116270682.1	5XMJ_A	22.474	485	268	16	24	467	6	423	1.69e-12	71.2	38.35
```
