## Supplementary material for "The modular evolution of multiheme cytochromes *c* bucks the general trend observed in proteins": BLASTp searches of WP_139259373.1 against the PDB database.txt

```
# blastp
# Iteration: 0
# Query: WP_139259373.1
# RID: UW5X7X2E013
# Database: pdb
# Fields: query acc.ver, subject acc.ver, % identity, alignment length, mismatches, gap opens, q. start, q. end, s. start, s. end, evalue, bit score, % positives
# 54 hits found
WP_139259373.1	1D4C_A	54.362	447	201	3	28	472	125	570	1.88e-150	442	70.25
WP_139259373.1	1D4D_A	54.139	447	202	3	28	472	125	570	6.61e-150	440	70.02
WP_139259373.1	1P2E_A	52.083	432	205	2	42	472	139	569	4.37e-149	438	67.82
WP_139259373.1	1P2H_A	52.083	432	205	2	42	472	139	569	4.42e-149	438	67.82
WP_139259373.1	1QJD_A	52.083	432	205	2	42	472	139	569	5.61e-149	438	67.82
WP_139259373.1	2B7R_A	51.852	432	206	2	42	472	139	569	1.56e-148	437	67.82
WP_139259373.1	1Q9I_A	51.852	432	206	2	42	472	139	569	2.16e-148	436	67.59
WP_139259373.1	2B7S_A	51.852	432	206	2	42	472	139	569	2.77e-148	436	67.82
WP_139259373.1	1JRY_A	51.852	432	206	2	42	472	139	569	2.77e-148	436	67.82
WP_139259373.1	1KSU_A	51.852	432	206	2	42	472	139	569	5.31e-148	435	67.82
WP_139259373.1	1JRX_A	51.852	432	206	2	42	472	139	569	7.27e-148	435	67.59
WP_139259373.1	1JRZ_A	51.852	432	206	2	42	472	139	569	8.01e-148	435	67.59
WP_139259373.1	1M64_A	51.852	432	206	2	42	472	139	569	1.02e-147	435	67.59
WP_139259373.1	1KSS_A	51.852	432	206	2	42	472	139	569	2.06e-147	434	67.59
WP_139259373.1	1E39_A	51.852	432	206	2	42	472	139	569	2.06e-147	434	67.59
WP_139259373.1	1LJ1_A	51.620	432	207	2	42	472	139	569	1.38e-146	432	67.36
WP_139259373.1	1QO8_A	44.118	442	245	2	27	467	119	559	4.21e-126	379	64.03
WP_139259373.1	6T85_A	37.251	451	265	9	31	467	6	452	1.15e-79	256	55.43
WP_139259373.1	5GLG_A	34.199	462	275	10	32	466	7	466	3.99e-77	250	53.68
WP_139259373.1	6KU6_B	33.983	462	276	10	32	466	7	466	6.41e-76	246	53.46
WP_139259373.1	7D6V_A	30.753	478	262	20	28	472	7	448	7.90e-42	159	48.12
WP_139259373.1	2B76_A	28.788	396	220	13	90	467	60	411	1.87e-29	123	42.17
WP_139259373.1	3P4P_A	28.788	396	220	13	90	467	60	411	1.90e-29	122	42.17
WP_139259373.1	4AT0_A	28.144	501	294	18	15	467	24	506	2.02e-29	122	42.12
WP_139259373.1	1KF6_A	28.788	396	220	13	90	467	60	411	2.27e-29	122	42.17
WP_139259373.1	1CHU_A	29.149	470	231	19	28	466	7	405	3.11e-29	122	42.55
WP_139259373.1	5VPN_A	28.535	396	221	13	90	467	60	411	4.67e-29	121	42.17
WP_139259373.1	5KXJ_A	28.632	468	234	19	29	466	8	405	4.69e-29	121	42.74
WP_139259373.1	3CIR_A	28.535	396	221	13	90	467	60	411	8.20e-29	121	41.92
WP_139259373.1	2E5V_A	29.091	440	221	20	32	460	2	361	2.62e-28	118	45.23
WP_139259373.1	1KNP_A	28.936	470	232	19	28	466	7	405	4.04e-28	118	42.34
WP_139259373.1	1NEK_A	29.122	467	239	15	31	464	9	416	6.90e-28	118	42.18
WP_139259373.1	8B6G_CA	28.419	468	249	17	28	465	47	458	1.45e-27	117	42.95
WP_139259373.1	4YSX_A	29.149	470	244	18	28	466	40	451	3.52e-27	116	42.98
WP_139259373.1	6LUM_A	28.636	440	237	14	58	472	33	420	4.01e-27	115	42.05
WP_139259373.1	3VR8_A	29.149	470	244	18	28	466	40	451	6.96e-27	115	42.77
WP_139259373.1	4YTP_A	26.037	434	244	15	55	463	86	467	1.72e-26	114	41.94
WP_139259373.1	1ZOY_A	26.037	434	244	15	55	463	44	425	2.12e-26	114	41.94
WP_139259373.1	6VAX_A	26.037	434	244	15	55	463	54	435	2.98e-26	113	41.94
WP_139259373.1	8DYE_A	26.037	434	244	15	55	463	33	414	3.03e-26	113	41.94
WP_139259373.1	8GS8_A	26.037	434	244	15	55	463	86	467	3.15e-26	113	41.94
WP_139259373.1	1YQ3_A	25.806	434	245	15	55	463	43	424	2.14e-25	110	41.94
WP_139259373.1	6N56_A	25.979	485	275	20	26	464	10	456	1.13e-24	108	41.65
WP_139259373.1	1E7P_A	26.050	476	261	17	26	465	2	422	5.10e-22	100	40.55
WP_139259373.1	1QLB_A	26.050	476	261	17	26	465	2	422	5.85e-22	100	40.55
WP_139259373.1	2BS2_A	26.050	476	261	17	26	465	2	422	6.99e-22	100	40.55
WP_139259373.1	8JOJ_A	24.593	492	301	14	19	444	10	497	1.70e-19	92.8	38.41
WP_139259373.1	4C3X_A	24.587	484	295	14	27	444	25	504	9.85e-19	90.5	38.64
WP_139259373.1	8JBZ_AAA	24.587	484	295	14	27	444	16	495	1.09e-18	90.1	38.64
WP_139259373.1	5XMJ_A	25.364	481	263	18	31	472	7	430	2.84e-17	86.3	40.54
WP_139259373.1	2GMH_A	27.072	181	95	6	28	200	34	185	0.001	43.1	41.44
WP_139259373.1	5F3R_A	32.051	78	40	2	13	90	3	67	0.006	40.8	52.56
WP_139259373.1	5EQD_A	35.000	60	29	1	31	90	6	55	0.014	39.3	55.00
WP_139259373.1	8P84_A	50.000	44	21	1	26	69	23	65	0.018	39.3	68.18
```
