## Supplementary material for "The modular evolution of multiheme cytochromes *c* bucks the general trend observed in proteins": source_tree.nwk.rooted

```
(((WP_028844323.1:0.195857333,(WP_028842436.1:0.00204644410,WP_012546279.1:3.14900000e-06):0.218180038):0.265171618,(WP_038056785.1:0.283206441,((WP_038061364.1:0.00354201170,WP_028841153.1:0.00541342490):0.0120706652,WP_022855760.1:0.00891342820):0.650170109):0.176297840):0.689646526,((((((WP_020876335.1:0.180751238,(WP_207689447.1:0.210371144,WP_166405141.1:0.176590661):0.0897766529):0.216288733,WP_051283716.1:0.504307968):0.0924465861,WP_161807062.1:0.673131381):0.0447634169,WP_167527807.1:0.524158889):0.0672223192,WP_012175666.1:0.698220763):0.0479471383,((WP_155306774.1:0.711637027,(WP_186441686.1:0.589095514,((WP_006964478.1:0.00975010460,WP_024336443.1:0.0449559873):0.571960926,(WP_092230451.1:0.00256196930,WP_014959026.1:0.00725384910):0.473311289):0.134371183):0.145412019):0.149265243,((((WP_126381178.1:0.254604187,WP_028588402.1:0.334033407):0.104331910,(WP_078683571.1:0.394324550,WP_167941552.1:0.219163262):0.187238469):0.119259047,((((((((WP_174404106.1:0.100680767,WP_174409487.1:0.141447825):0.110268651,((WP_066854124.1:0.154539640,WP_074216164.1:0.0474130628):0.0305503165,WP_020000810.1:0.0472997810):0.484490755):0.113064893,WP_011366748.1:0.379844106):0.116040125,((WP_011792841.1:0.214292359,(WP_035068224.1:0.0129616160,(WP_196607762.1:0.00501631570,WP_167128537.1:0.00924803920):0.0149766143):0.181750405):0.118238533,WP_005028858.1:0.623048163):0.0471908186):0.0675130676,(WP_155931872.1:0.187303272,(WP_097013273.1:0.134958582,WP_015414380.1:0.198423889):0.100594800):0.381346800):0.0573538956,(((WP_051202533.1:0.358791509,WP_089275131.1:0.502675838):0.132606178,(WP_027188926.1:0.559403554,(((WP_171266733.1:0.166912490,WP_144302310.1:0.149855700):0.220659113,(((((WP_085101695.1:0.129882214,WP_092162496.1:0.0362734449):0.0293884441,WP_031482871.1:0.0774631995):0.0989477583,((WP_027721285.1:0.0846248711,WP_015336318.1:0.0464477674):0.0272971398,WP_015851258.1:0.0618667550):0.123300369):0.116109982,WP_027178265.1:0.255941259):0.119885492,(((WP_035271265.1:0.0389705984,WP_028572403.1:0.0225418252):0.0361853250,WP_084604881.1:0.0829224302):0.0520665283,WP_092120257.1:0.135078971):0.472926233):0.0779497533):0.0626561972,(WP_050813963.1:0.273299363,WP_158947582.1:0.306286643):0.233356314):0.164923778):0.0779648399):0.0274105818,(WP_015751326.1:0.468149633,WP_084287985.1:0.923056969):0.195792364):0.0665554971):0.0126191716,(((WP_051307224.1:0.117156920,(WP_050762027.1:0.0234201605,((WP_161948998.1:0.00197472220,WP_192622478.1:3.32500000e-06):0.0100195361,WP_177193000.1:0.00389149500):0.0258833567):0.0581088860):0.113345320,WP_169793630.1:0.113300736):0.606618765,((WP_029459220.1:0.0217371934,(WP_009179829.1:0.124233272,WP_005991859.1:0.144887292):0.0361266874):0.470965584,WP_020888160.1:0.661635329):0.207920902):0.107978215):0.0672449335,(WP_027186938.1:0.543210353,WP_027188298.1:1.22501158):0.272734886):0.0317012793):0.0810650652,(AGW12617.1:2.78170000e-06,WP_158407283.1:0.00200845510):0.817383550):0.0394200253):0.0718400395):0.278164184)[MAD=0.183_AI=0.900_CCV=16.6%_N=1/1];
```
