## Supplementary material for "The modular evolution of multiheme cytochromes *c* bucks the general trend observed in proteins": spp.nwk

```
((('WP_028844323.1_Thermodesulfovibrio thiophilus':0.19586,(WP_028842436.1_Thermodesulfovibrio:0.00205,'WP_012546279.1_Thermodesulfovibrio yellowstonii':0.00000):0.21818):0.26517,('WP_038056785.1_Thermodesulfobacterium hydrogeniphilum':0.28321,(('WP_038061364.1_Thermodesulfobacterium commune':0.00354,'WP_028841153.1_Thermodesulfobacterium hveragerdense':0.00541):0.01207,'WP_022855760.1_Thermodesulfobacterium thermophilum':0.00891):0.65017):0.17630):0.68965,(((((('WP_020876335.1_Desulfococcus multivorans':0.18075,('WP_207689447.1_Desulfonema limicola':0.21037,'WP_166405141.1_Desulfonema ishimotonii':0.17659):0.08978):0.21629,'WP_051283716.1_Desulforegula conservatrix':0.50431):0.09245,'WP_161807062.1_Desulfatitalea tepidiphila':0.67313):0.04476,'WP_167527807.1_Desulfosarcina alkanivorans':0.52416):0.06722,'WP_012175666.1_Desulfosudis oleivorans':0.69822):0.04795,(('WP_155306774.1_Desulfosarcina widdelii':0.71164,('WP_186441686.1_Desulfamplus magnetovallimortis':0.58910,(('WP_006964478.1_Desulfotignum phosphitoxidans':0.00975,'WP_024336443.1_Desulfotignum balticum':0.04496):0.57196,('WP_092230451.1_Desulfobacula phenolica':0.00256,'WP_014959026.1_Desulfobacula toluolica':0.00725):0.47331):0.13437):0.14541):0.14927,(((('WP_126381178.1_Desulfovibrio ferrophilus':0.25460,'WP_028588402.1_Desulfocurvus vexinensis':0.33403):0.10433,('WP_078683571.1_Desulfobaculum bizertense':0.39432,'WP_167941552.1_Desulfobaculum xiamenense':0.21916):0.18724):0.11926,(((((((('WP_174404106.1_Desulfovibrio subterraneus':0.10068,'WP_174409487.1_Desulfovibrio psychrotolerans':0.14145):0.11027,(('WP_066854124.1_Halodesulfovibrio spirochaetisodalis':0.15454,'WP_074216164.1_Halodesulfovibrio marinisediminis':0.04741):0.03055,'WP_020000810.1_Halodesulfovibrio aestuarii':0.04730):0.48449):0.11306,'WP_011366748.1_Oleidesulfovibrio alaskensis':0.37984):0.11604,(('WP_011792841.1_Nitratidesulfovibrio vulgaris':0.21429,('WP_035068224.1_Nitratidesulfovibrio termitidis':0.01296,('WP_196607762.1_Nitratidesulfovibrio oxamicus':0.00502,'WP_167128537.1_Nitratidesulfovibrio liaohensis':0.00925):0.01498):0.18175):0.11824,'WP_005028858.1_Bilophila wadsworthia':0.62305):0.04719):0.06751,('WP_155931872.1_Pseudodesulfovibrio alkaliphilus':0.18730,('WP_097013273.1_Pseudodesulfovibrio profundus':0.13496,'WP_015414380.1_Pseudodesulfovibrio piezophilus':0.19842):0.10059):0.38135):0.05735,((('WP_051202533.1_Desulfovibrio aminophilus':0.35879,'WP_089275131.1_Humidesulfovibrio mexicanus':0.50268):0.13261,('WP_027188926.1_Paucidesulfovibrio longus':0.55940,((('WP_171266733.1_Oceanidesulfovibrio marinus':0.16691,'WP_144302310.1_Oceanidesulfovibrio indonesiensis':0.14986):0.22066,((((('WP_085101695.1_Desulfovibrio gilichinskyi':0.12988,'WP_092162496.1_Maridesulfovibrio ferrireducens':0.03627):0.02939,'WP_031482871.1_Maridesulfovibrio frigidus':0.07746):0.09895,(('WP_027721285.1_Maridesulfovibrio zosterae':0.08462,'WP_015336318.1_Maridesulfovibrio hydrothermalis':0.04645):0.02730,'WP_015851258.1_Maridesulfovibrio salexigens':0.06187):0.12330):0.11611,'WP_027178265.1_Maridesulfovibrio bastinii':0.25594):0.11989,((('WP_035271265.1_Desulfonatronum thiodismutans':0.03897,'WP_028572403.1_Desulfonatronum lacustre':0.02254):0.03619,'WP_084604881.1_Desulfonatronum thioautotrophicum':0.08292):0.05207,'WP_092120257.1_Desulfonatronum thiosulfatophilum':0.13508):0.47293):0.07795):0.06266,('WP_050813963.1_Pseudodesulfovibrio mercurii':0.27330,'WP_158947582.1_Pseudodesulfovibrio cashew':0.30629):0.23336):0.16492):0.07796):0.02741,('WP_015751326.1_Desulfohalobium retbaense':0.46815,'WP_084287985.1_Desulfovermiculus halophilus':0.92306):0.19579):0.06656):0.01262,((('WP_051307224.1_Desulfomicrobium escambiense':0.11716,('WP_050762027.1_Desulfomicrobium baculatum':0.02342,(('WP_161948998.1_Desulfomicrobium norvegicum':0.00197,'WP_192622478.1_Desulfomicrobium macestii':0.00000):0.01002,'WP_177193000.1_Desulfomicrobium apsheronum':0.00389):0.02588):0.05811):0.11335,'WP_169793630.1_Desulfomicrobium orale':0.11330):0.60662,(('WP_029459220.1_Solidesulfovibrio alcoholivorans':0.02174,('WP_009179829.1_Solidesulfovibrio carbinoliphilus':0.12423,'WP_005991859.1_Solidesulfovibrio fructosivorans':0.14489):0.03613):0.47097,'WP_020888160.1_Alkalidesulfovibrio alkalitolerans':0.66164):0.20792):0.10798):0.06724,('WP_027186938.1_Desulfovibrio cuneatus':0.54321,'WP_027188298.1_Desulfovibrio cuneatus':1.22501):0.27273):0.03170):0.08107,(AGW12617.1:0.00000,'WP_158407283.1_Megalodesulfovibrio gigas':0.00201):0.81738):0.03942):0.07184):0.27816):0.00000[MAD=0.183_AI=0.900_CCV=16.6%_N=1/1];
```
