## Supplementary material for "The modular evolution of multiheme cytochromes *c* bucks the general trend observed in proteins": tax.nwk

```
((('WP_028844323.1_Bacteria; Nitrospirota; Thermodesulfovibrionia; Thermodesulfovibrionales; Thermodesulfovibrionaceae; Thermodesulfovibrio':0.19586,('WP_028842436.1_Bacteria; Nitrospirota; Thermodesulfovibrionia; Thermodesulfovibrionales; Thermodesulfovibrionaceae':0.00205,'WP_012546279.1_Bacteria; Nitrospirota; Thermodesulfovibrionia; Thermodesulfovibrionales; Thermodesulfovibrionaceae; Thermodesulfovibrio':0.00000):0.21818):0.26517,('WP_038056785.1_Bacteria; Thermodesulfobacteriota; Thermodesulfobacteria; Thermodesulfobacteriales; Thermodesulfobacteriaceae; Thermodesulfobacterium':0.28321,(('WP_038061364.1_Bacteria; Thermodesulfobacteriota; Thermodesulfobacteria; Thermodesulfobacteriales; Thermodesulfobacteriaceae; Thermodesulfobacterium':0.00354,'WP_028841153.1_Bacteria; Thermodesulfobacteriota; Thermodesulfobacteria; Thermodesulfobacteriales; Thermodesulfobacteriaceae; Thermodesulfobacterium':0.00541):0.01207,'WP_022855760.1_Bacteria; Thermodesulfobacteriota; Thermodesulfobacteria; Thermodesulfobacteriales; Thermodesulfobacteriaceae; Thermodesulfobacterium':0.00891):0.65017):0.17630):0.68965,(((((('WP_020876335.1_Bacteria; Thermodesulfobacteriota; Desulfobacteria; Desulfobacterales; Desulfococcaceae; Desulfococcus':0.18075,('WP_207689447.1_Bacteria; Thermodesulfobacteriota; Desulfobacteria; Desulfobacterales; Desulfococcaceae; Desulfonema':0.21037,'WP_166405141.1_Bacteria; Thermodesulfobacteriota; Desulfobacteria; Desulfobacterales; Desulfococcaceae; Desulfonema':0.17659):0.08978):0.21629,'WP_051283716.1_Bacteria; Thermodesulfobacteriota; Desulfobacteria; Desulfobacterales; Desulforegulaceae; Desulforegula':0.50431):0.09245,'WP_161807062.1_Bacteria; Thermodesulfobacteriota; Desulfobacteria; Desulfobacterales; Desulfosarcinaceae; Desulfatitalea':0.67313):0.04476,'WP_167527807.1_Bacteria; Thermodesulfobacteriota; Desulfobacteria; Desulfobacterales; Desulfosarcinaceae; Desulfosarcina':0.52416):0.06722,'WP_012175666.1_Bacteria; Thermodesulfobacteriota; Desulfobacteria; Desulfobacterales; Desulfosudaceae; Desulfosudis':0.69822):0.04795,(('WP_155306774.1_Bacteria; Thermodesulfobacteriota; Desulfobacteria; Desulfobacterales; Desulfosarcinaceae; Desulfosarcina':0.71164,('WP_186441686.1_Bacteria; Thermodesulfobacteriota; Desulfobacteria; Desulfobacterales; Desulfobacteraceae; Desulfamplus':0.58910,(('WP_006964478.1_Bacteria; Thermodesulfobacteriota; Desulfobacteria; Desulfobacterales; Desulfobacteraceae; Desulfotignum':0.00975,'WP_024336443.1_Bacteria; Thermodesulfobacteriota; Desulfobacteria; Desulfobacterales; Desulfobacteraceae; Desulfotignum':0.04496):0.57196,('WP_092230451.1_Bacteria; Thermodesulfobacteriota; Desulfobacteria; Desulfobacterales; Desulfobacteraceae; Desulfobacula':0.00256,'WP_014959026.1_Bacteria; Thermodesulfobacteriota; Desulfobacteria; Desulfobacterales; Desulfobacteraceae; Desulfobacula':0.00725):0.47331):0.13437):0.14541):0.14927,(((('WP_126381178.1_Bacteria; Thermodesulfobacteriota; Desulfovibrionia; Desulfovibrionales; Desulfovibrionaceae; Desulfovibrio':0.25460,'WP_028588402.1_Bacteria; Thermodesulfobacteriota; Desulfovibrionia; Desulfovibrionales; Desulfovibrionaceae; Desulfocurvus':0.33403):0.10433,('WP_078683571.1_Bacteria; Thermodesulfobacteriota; Desulfovibrionia; Desulfovibrionales; Desulfovibrionaceae; Desulfobaculum':0.39432,'WP_167941552.1_Bacteria; Thermodesulfobacteriota; Desulfovibrionia; Desulfovibrionales; Desulfovibrionaceae; Desulfobaculum':0.21916):0.18724):0.11926,(((((((('WP_174404106.1_Bacteria; Thermodesulfobacteriota; Desulfovibrionia; Desulfovibrionales; Desulfovibrionaceae; Desulfovibrio':0.10068,'WP_174409487.1_Bacteria; Thermodesulfobacteriota; Desulfovibrionia; Desulfovibrionales; Desulfovibrionaceae; Desulfovibrio':0.14145):0.11027,(('WP_066854124.1_Bacteria; Thermodesulfobacteriota; Desulfovibrionia; Desulfovibrionales; Desulfovibrionaceae; Halodesulfovibrio':0.15454,'WP_074216164.1_Bacteria; Thermodesulfobacteriota; Desulfovibrionia; Desulfovibrionales; Desulfovibrionaceae; Halodesulfovibrio':0.04741):0.03055,'WP_020000810.1_Bacteria; Thermodesulfobacteriota; Desulfovibrionia; Desulfovibrionales; Desulfovibrionaceae; Halodesulfovibrio':0.04730):0.48449):0.11306,'WP_011366748.1_Bacteria; Thermodesulfobacteriota; Desulfovibrionia; Desulfovibrionales; Desulfovibrionaceae; Oleidesulfovibrio':0.37984):0.11604,(('WP_011792841.1_Bacteria; Thermodesulfobacteriota; Desulfovibrionia; Desulfovibrionales; Desulfovibrionaceae; Nitratidesulfovibrio':0.21429,('WP_035068224.1_Bacteria; Thermodesulfobacteriota; Desulfovibrionia; Desulfovibrionales; Desulfovibrionaceae; Nitratidesulfovibrio':0.01296,('WP_196607762.1_Bacteria; Thermodesulfobacteriota; Desulfovibrionia; Desulfovibrionales; Desulfovibrionaceae; Nitratidesulfovibrio':0.00502,'WP_167128537.1_Bacteria; Thermodesulfobacteriota; Desulfovibrionia; Desulfovibrionales; Desulfovibrionaceae; Nitratidesulfovibrio':0.00925):0.01498):0.18175):0.11824,'WP_005028858.1_Bacteria; Thermodesulfobacteriota; Desulfovibrionia; Desulfovibrionales; Desulfovibrionaceae; Bilophila':0.62305):0.04719):0.06751,('WP_155931872.1_Bacteria; Thermodesulfobacteriota; Desulfovibrionia; Desulfovibrionales; Desulfovibrionaceae':0.18730,('WP_097013273.1_Bacteria; Thermodesulfobacteriota; Desulfovibrionia; Desulfovibrionales; Desulfovibrionaceae':0.13496,'WP_015414380.1_Bacteria; Thermodesulfobacteriota; Desulfovibrionia; Desulfovibrionales; Desulfovibrionaceae':0.19842):0.10059):0.38135):0.05735,((('WP_051202533.1_Bacteria; Thermodesulfobacteriota; Desulfovibrionia; Desulfovibrionales; Desulfovibrionaceae; Desulfovibrio':0.35879,'WP_089275131.1_Bacteria; Thermodesulfobacteriota; Desulfovibrionia; Desulfovibrionales; Desulfovibrionaceae; Humidesulfovibrio':0.50268):0.13261,('WP_027188926.1_Bacteria; Thermodesulfobacteriota; Desulfovibrionia; Desulfovibrionales; Desulfovibrionaceae; Paucidesulfovibrio':0.55940,((('WP_171266733.1_Bacteria; Thermodesulfobacteriota; Desulfovibrionia; Desulfovibrionales; Desulfovibrionaceae; Oceanidesulfovibrio':0.16691,'WP_144302310.1_Bacteria; Thermodesulfobacteriota; Desulfovibrionia; Desulfovibrionales; Desulfovibrionaceae; Oceanidesulfovibrio':0.14986):0.22066,((((('WP_085101695.1_Bacteria; Thermodesulfobacteriota; Desulfovibrionia; Desulfovibrionales; Desulfovibrionaceae; Desulfovibrio':0.12988,'WP_092162496.1_Bacteria; Thermodesulfobacteriota; Desulfovibrionia; Desulfovibrionales; Desulfovibrionaceae; Maridesulfovibrio':0.03627):0.02939,'WP_031482871.1_Bacteria; Thermodesulfobacteriota; Desulfovibrionia; Desulfovibrionales; Desulfovibrionaceae; Maridesulfovibrio':0.07746):0.09895,(('WP_027721285.1_Bacteria; Thermodesulfobacteriota; Desulfovibrionia; Desulfovibrionales; Desulfovibrionaceae; Maridesulfovibrio':0.08462,'WP_015336318.1_Bacteria; Thermodesulfobacteriota; Desulfovibrionia; Desulfovibrionales; Desulfovibrionaceae; Maridesulfovibrio':0.04645):0.02730,'WP_015851258.1_Bacteria; Thermodesulfobacteriota; Desulfovibrionia; Desulfovibrionales; Desulfovibrionaceae; Maridesulfovibrio':0.06187):0.12330):0.11611,'WP_027178265.1_Bacteria; Thermodesulfobacteriota; Desulfovibrionia; Desulfovibrionales; Desulfovibrionaceae; Maridesulfovibrio':0.25594):0.11989,((('WP_035271265.1_Bacteria; Thermodesulfobacteriota; Desulfovibrionia; Desulfovibrionales; Desulfonatronaceae; Desulfonatronum':0.03897,'WP_028572403.1_Bacteria; Thermodesulfobacteriota; Desulfovibrionia; Desulfovibrionales; Desulfonatronaceae; Desulfonatronum':0.02254):0.03619,'WP_084604881.1_Bacteria; Thermodesulfobacteriota; Desulfovibrionia; Desulfovibrionales; Desulfonatronaceae; Desulfonatronum':0.08292):0.05207,'WP_092120257.1_Bacteria; Thermodesulfobacteriota; Desulfovibrionia; Desulfovibrionales; Desulfonatronaceae; Desulfonatronum':0.13508):0.47293):0.07795):0.06266,('WP_050813963.1_Bacteria; Thermodesulfobacteriota; Desulfovibrionia; Desulfovibrionales; Desulfovibrionaceae':0.27330,'WP_158947582.1_Bacteria; Thermodesulfobacteriota; Desulfovibrionia; Desulfovibrionales; Desulfovibrionaceae':0.30629):0.23336):0.16492):0.07796):0.02741,('WP_015751326.1_Bacteria; Thermodesulfobacteriota; Desulfovibrionia; Desulfovibrionales; Desulfohalobiaceae; Desulfohalobium':0.46815,'WP_084287985.1_Bacteria; Thermodesulfobacteriota; Desulfovibrionia; Desulfovibrionales; Desulfohalobiaceae; Desulfovermiculus':0.92306):0.19579):0.06656):0.01262,((('WP_051307224.1_Bacteria; Thermodesulfobacteriota; Desulfovibrionia; Desulfovibrionales; Desulfomicrobiaceae; Desulfomicrobium':0.11716,('WP_050762027.1_Bacteria; Thermodesulfobacteriota; Desulfovibrionia; Desulfovibrionales; Desulfomicrobiaceae; Desulfomicrobium':0.02342,(('WP_161948998.1_Bacteria; Thermodesulfobacteriota; Desulfovibrionia; Desulfovibrionales; Desulfomicrobiaceae; Desulfomicrobium':0.00197,'WP_192622478.1_Bacteria; Thermodesulfobacteriota; Desulfovibrionia; Desulfovibrionales; Desulfomicrobiaceae; Desulfomicrobium':0.00000):0.01002,'WP_177193000.1_Bacteria; Thermodesulfobacteriota; Desulfovibrionia; Desulfovibrionales; Desulfomicrobiaceae; Desulfomicrobium':0.00389):0.02588):0.05811):0.11335,'WP_169793630.1_Bacteria; Thermodesulfobacteriota; Desulfovibrionia; Desulfovibrionales; Desulfomicrobiaceae; Desulfomicrobium':0.11330):0.60662,(('WP_029459220.1_Bacteria; Thermodesulfobacteriota; Desulfovibrionia; Desulfovibrionales; Desulfovibrionaceae; Solidesulfovibrio':0.02174,('WP_009179829.1_Bacteria; Thermodesulfobacteriota; Desulfovibrionia; Desulfovibrionales; Desulfovibrionaceae; Solidesulfovibrio':0.12423,'WP_005991859.1_Bacteria; Thermodesulfobacteriota; Desulfovibrionia; Desulfovibrionales; Desulfovibrionaceae; Solidesulfovibrio':0.14489):0.03613):0.47097,'WP_020888160.1_Bacteria; Thermodesulfobacteriota; Desulfovibrionia; Desulfovibrionales; Desulfovibrionaceae; Alkalidesulfovibrio':0.66164):0.20792):0.10798):0.06724,('WP_027186938.1_Bacteria; Thermodesulfobacteriota; Desulfovibrionia; Desulfovibrionales; Desulfovibrionaceae; Desulfovibrio':0.54321,'WP_027188298.1_Bacteria; Thermodesulfobacteriota; Desulfovibrionia; Desulfovibrionales; Desulfovibrionaceae; Desulfovibrio':1.22501):0.27273):0.03170):0.08107,(AGW12617.1:0.00000,'WP_158407283.1_Bacteria; Thermodesulfobacteriota; Desulfovibrionia; Desulfovibrionales; Desulfovibrionaceae; Megalodesulfovibrio':0.00201):0.81738):0.03942):0.07184):0.27816):0.00000[MAD=0.183_AI=0.900_CCV=16.6%_N=1/1];
```
