## Supplementary material for "The modular evolution of multiheme cytochromes *c* bucks the general trend observed in proteins": source_tree.nwk.rooted

```
(((((WP_199351142.1:0.435161539,(WP_081799986.1:0.287070451,(((WP_010587454.1:0.233958210,WP_068850871.1:0.278964159):0.110030036,WP_146501601.1:0.386105928):0.0919208684,(WP_144981086.1:0.267744944,((((WP_105332632.1:0.258031493,WP_040352816.1:0.296742415):0.112239029,WP_145372378.1:0.320790816):0.0867198291,((WP_145262316.1:0.213395220,WP_145364313.1:0.232825499):0.216954849,(WP_146584457.1:0.329262625,(WP_145116758.1:0.345668728,WP_145245032.1:0.485045668):0.0498714791):0.0682382198):0.0835253196):0.0437528918,(((WP_145350853.1:0.200369329,WP_147870882.1:0.282123929):0.0679915600,WP_164101614.1:0.139326308):0.124398269,WP_145073668.1:0.338810991):0.172588702):0.0915010360):0.0293909569):0.148661487):0.0646601636):0.0521764741,((WP_206291391.1:0.320101607,WP_169332055.1:0.388258728):0.0974575178,WP_146598458.1:0.576435606):0.172059278):0.133389983,(((((WP_020401599.1:0.158583978,WP_095607087.1:0.261017509):0.121956198,WP_210509305.1:0.596816906):0.107992172,(((WP_095512074.1:0.162035172,WP_094548385.1:0.184975499):0.150965498,(WP_011404835.1:0.213445308,(WP_098062719.1:0.221547718,WP_012842739.1:0.209845192):0.0438458680):0.0702893860):0.303735686,WP_006926861.1:0.440842605):0.0629030167):0.0825761624,((((WP_012240192.1:0.267974221,WP_136932717.1:0.311569331):0.310231499,((WP_053233623.1:0.359081995,WP_075276089.1:0.357845200):0.0808891443,WP_146648796.1:0.305663889):0.152626403):0.0224786129,(WP_130612455.1:0.712707611,(WP_096330549.1:0.202045599,WP_006975509.1:0.301485283):0.227478467):0.0890357535):0.110992947,((WP_194451580.1:0.350125442,WP_031500993.1:0.352790981):0.247685494,WP_007281392.1:0.778100711):0.155476424):0.0626225547):0.0357453062,(((((WP_200356258.1:0.454568539,(((((((WP_043589070.1:0.249860428,(WP_012376737.1:0.164488861,WP_069962205.1:0.250240206):0.0790812148):0.0649596221,WP_096054515.1:0.286756039):0.0434151085,WP_220164107.1:0.228730578):0.143031627,WP_007414092.1:0.354734328):0.105299786,WP_163961309.1:0.311177431):0.0269413661,WP_110130025.1:0.248483958):0.0670406180,(WP_189515488.1:0.195568086,(WP_185693740.1:0.224272050,WP_185676013.1:0.224515978):0.0322550851):0.0407879839):0.0930032829):0.119464952,(WP_075078732.1:0.337003195,(WP_211629958.1:0.293423838,(((WP_018969811.1:0.139645760,WP_143184635.1:0.191365259):0.107323802,(WP_200310437.1:0.201055384,WP_178931742.1:0.229573614):0.0792028852):0.0476060632,WP_200392326.1:0.376563389):0.0684807152):0.265612747):0.0681608460):0.0235119117,((WP_009060382.1:0.193591896,WP_142524817.1:0.233826699):0.0853591259,WP_174581726.1:0.310932906):0.178838410):0.0334461251,WP_006979542.1:0.324945687):0.0862829565,((WP_162666198.1:0.375116937,WP_213498153.1:0.293189391):0.131383582,WP_162657925.1:0.174792086):0.380471393):0.133259735):0.0533715093):0.0526021467,((((WP_090490152.1:0.775770799,WP_026853383.1:0.830277252):0.188250164,(WP_132320776.1:1.33151731,(WP_198466719.1:0.354833296,WP_082752951.1:0.469723114):0.457152078):0.511739292):0.206331620,WP_125206000.1:1.46461432):0.164328800,(WP_067773109.1:0.735091054,WP_215435834.1:0.633799893):0.529836870):0.130334702):0.150102105,(((((WP_149110184.1:0.212373189,WP_088259236.1:0.321897920):0.0785036226,(WP_194537527.1:0.164050916,(WP_210656414.1:0.182824939,WP_145243526.1:0.296199465):0.0506031493):0.173321798):0.0617611760,WP_020471292.1:0.254147536):0.367009709,((((WP_176068190.1:0.247622047,WP_012524906.1:0.227013306):0.156571924,(((WP_153819018.1:0.338380576,WP_050724726.1:0.524213204):0.0474150759,WP_012827851.1:0.780761762):0.0967394786,(WP_044238659.1:0.236839609,WP_044965543.1:0.252819437):0.180016179):0.0916258761):0.0803277257,(WP_047854041.1:0.396003261,WP_011556027.1:0.291185890):0.0634369370):0.0749924018,((WP_044889179.1:0.242683869,WP_206725272.1:0.158323035):0.0887045488,WP_206882541.1:0.381662681):0.285723819):0.271338327):0.0366328519,(((WP_198422281.1:0.427180105,WP_150077534.1:0.315538967):0.360419234,(WP_200268833.1:0.668833820,WP_220161904.1:0.595887653):0.230598193):0.101066958,((((((((WP_148863671.1:0.240355568,WP_090271610.1:0.372255312):0.0699315250,WP_166254598.1:0.409953362):0.0685640806,(WP_183457951.1:0.187131186,WP_091513444.1:0.141090601):0.114074835):0.0952871967,WP_019018635.1:0.381385750):0.0512838972,(WP_072824180.1:0.243445250,WP_089728871.1:0.197576715):0.136846063):0.127732371,WP_204428657.1:0.550857461):0.102588804,((((((((((((WP_123174959.1:0.409858951,(WP_116702075.1:0.233640964,WP_183118251.1:0.125473829):0.147474358):0.0597715183,WP_176641362.1:0.282200630):0.0592591803,WP_150039728.1:0.321474565):0.242570774,WP_149235174.1:0.305310465):0.148459065,(((((((WP_135290146.1:0.466905844,WP_143489478.1:0.252192710):0.0857641302,WP_102841356.1:0.250370876):0.0736749818,WP_041109249.1:0.283024702):0.227814163,((((((((WP_088874636.1:0.335488701,WP_210308718.1:0.219826868):0.0390179848,WP_144295015.1:0.134765017):0.0434046578,WP_168302139.1:0.498430773):0.0418478772,WP_189500725.1:0.191332741):0.0531115426,WP_224311837.1:0.229766892):0.0666844601,WP_045685506.1:0.330049138):0.0730689646,(WP_200858572.1:0.346761777,WP_205452145.1:0.361283069):0.0760362660):0.0643487202,WP_140454089.1:0.306194442):0.236103351):0.0493660456,WP_046347303.1:0.344320535):0.0479329315,(WP_115692673.1:0.264855145,WP_148777209.1:0.303625154):0.195598397):0.0427012405,((((WP_127731887.1:0.224732931,WP_150962988.1:0.172741585):0.117193693,WP_129225234.1:0.255694780):0.0753735578,WP_171837032.1:0.225465352):0.131965798,WP_104521675.1:0.456336499):0.212380699):0.0678364479):0.0653188194,WP_035676471.1:0.322236190):0.0120018481,(WP_009539647.1:0.272332598,WP_097276981.1:0.284964581):0.432982073):0.0256782029,(WP_043645395.1:0.425044937,WP_135995114.1:0.871019565):0.0968992040):0.0808882380,((WP_114074735.1:0.232584073,WP_013897145.1:0.187846672):0.236545682,WP_037278447.1:0.217197564):0.200424967):0.0408083929,((WP_109793375.1:0.369708952,(WP_119679123.1:0.790324367,WP_051341010.1:0.655994328):0.449845079):0.0621141363,((((WP_046865425.1:0.198502266,WP_204216059.1:0.218282604):0.0726118318,WP_114187798.1:0.129251728):0.283667328,((((WP_226610273.1:0.193022025,(WP_216876032.1:0.176346981,WP_168033394.1:0.293133210):0.118422213):0.103494536,(WP_159350202.1:0.399502935,WP_211868716.1:0.303600053):0.0824754934):0.186495041,WP_164694014.1:0.262191206):0.126882789,(WP_109272425.1:0.658808555,WP_008599830.1:0.808613294):0.471740965):0.141297664):0.305053112,(WP_106090334.1:0.490441902,WP_096330084.1:0.344201765):0.170254156):0.156815919):0.110503290):0.0250793376,(WP_101500386.1:0.277037116,WP_203064663.1:0.596753298):0.155078104):0.0446960861,(((((((WP_207182868.1:0.180237764,WP_043752734.1:0.188618950):0.0761068588,WP_128965749.1:0.236543913):0.0226907485,(WP_011504928.1:0.186601364,(WP_046868508.1:0.197564107,WP_106335389.1:0.215177198):0.0583432988):0.0491135645):0.120863291,((WP_085769761.1:0.237353824,WP_225714684.1:0.379056877):0.0613900456,(((WP_019459287.1:0.324965647,WP_043839703.1:0.155987900):0.0992559700,(WP_109518187.1:0.241523207,WP_160935707.1:0.219330683):0.128625689):0.108754715,WP_133290363.1:0.298649025):0.0854293740):0.00964162070):0.0543134525,(WP_078707621.1:0.248422937,WP_150967951.1:0.316723355):0.188830305):0.133086195,(((WP_085793037.1:0.417678328,WP_076650227.1:0.381490393):0.101598699,WP_007426602.1:0.339309589):0.120167664,(((WP_214198219.1:0.217726884,WP_223031675.1:0.208818776):0.122855908,WP_093664003.1:0.224582640):0.0998960860,WP_160365887.1:0.389374215):0.338549450):0.0975569840):0.0270502214,((WP_092497925.1:0.232704107,WP_092810221.1:0.304515789):0.0562651909,WP_163461031.1:0.475120648):0.0538433430):0.0750016049):0.0503535375):0.0893041813,(((WP_026610151.1:0.156025419,WP_221063859.1:0.450148790):0.200464818,WP_141196927.1:0.617281797):0.0398992408,(((WP_013220159.1:0.314843855,(((((WP_170203945.1:0.314584038,(((WP_135191371.1:0.280935898,WP_019143317.1:0.130909285):0.0380786159,WP_132256646.1:0.256706219):0.0794818806,WP_102631379.1:0.244760277):0.0247642372):0.0441406094,WP_011300544.1:0.367026350):0.0662014690,((WP_113934913.1:0.120077572,WP_073103270.1:0.246712104):0.187456869,(WP_129148273.1:0.114385201,WP_124078011.1:0.385622713):0.156450767):0.223980185):0.0754451687,((WP_169418135.1:0.223180619,WP_187076787.1:0.150631626):0.137247482,WP_169162813.1:0.203785140):0.230412661):0.0809422452,WP_053939237.1:0.421839339):0.241025027):0.0806727148,(WP_167128901.1:0.279489867,(WP_192556375.1:0.316279068,WP_209620424.1:0.205364056):0.127311906):0.210853678):0.124317546,((WP_007414108.1:0.313813162,WP_006983085.1:0.522715630):0.179554520,(((WP_097653453.1:0.479757638,WP_031500028.1:0.373364426):0.0895295261,(WP_105483007.1:0.513309866,((WP_016481615.1:0.499036176,WP_184197190.1:0.384268596):0.0975514079,WP_025225886.1:0.350150021):0.322783972):0.0657353861):0.0658534205,((((WP_110169192.1:0.481977886,WP_041977822.1:0.271262909):0.0832207584,(WP_011523806.1:0.284923061,WP_089406784.1:0.513062950):0.122679172):0.0462536722,WP_014100982.1:0.483018918):0.0578234813,((((WP_015247055.1:0.284696168,WP_152050582.1:0.331226638):0.0571797089,(WP_165073825.1:0.310155001,WP_165223106.1:0.225321120):0.173504845):0.0794569038,((WP_010582175.1:0.502737109,(WP_092051295.1:0.328749174,WP_145030942.1:0.412542922):0.0774713242):0.0432819291,(WP_198421772.1:0.321509440,(WP_166830203.1:0.427984437,WP_145057052.1:0.278109108):0.0770413107):0.0787735850):0.104632110):0.0752618606,((WP_029214573.1:0.263036577,WP_206294841.1:0.435532926):0.0416217776,(WP_141608817.1:0.337079546,(WP_012875536.1:0.315588698,(((WP_013704954.1:0.262257985,(WP_119277654.1:0.123295194,WP_027881942.1:0.239412514):0.0959789579):0.115245385,WP_188846562.1:0.560149629):0.354709442,(WP_013177525.1:0.496097741,((WP_012256517.1:0.110197536,(WP_006563228.1:0.209418189,WP_097643166.1:0.223760672):0.0611359060):0.217619158,(ABU57557.1:1.03160000e-06,WP_041330382.1:2.56360000e-06):0.417610485):0.0456033510):0.0341979890):0.0727348695):0.0314493435):0.0390389068):0.0500532787):0.0152808576):0.0540379466):0.0583674783):0.0510791066):0.0284702122):0.0840571115):0.0529984938):0.105546200):0.0343804525)[MAD=0.183_AI=0.995_CCV=24.5%_N=1/1];
```
