## Supplementary material for "The modular evolution of multiheme cytochromes *c* bucks the general trend observed in proteins": spp.nwk

```
((((('WP_199351142.1_Haliangium ochraceum':0.43516,('WP_081799986.1_Thermoanaerobaculum aquaticum':0.28707,((('WP_010587454.1_Schlesneria paludicola':0.23396,'WP_068850871.1_Planctopirus hydrillae':0.27896):0.11003,'WP_146501601.1_Rubinisphaera italica':0.38611):0.09192,('WP_144981086.1_Gimesia aquarii':0.26774,((((WP_105332632.1_Pirellulaceae:0.25803,'WP_040352816.1_Blastopirellula marina':0.29674):0.11224,'WP_145372378.1_Maioricimonas rarisocia':0.32079):0.08672,(('WP_145262316.1_Calycomorphotria hydatis':0.21340,'WP_145364313.1_Stratiformator vulcanicus':0.23283):0.21695,('WP_146584457.1_Posidoniimonas polymericola':0.32926,('WP_145116758.1_Botrimarina mediterranea':0.34567,'WP_145245032.1_Aeoliella mucimassa':0.48505):0.04987):0.06824):0.08353):0.04375,((('WP_145350853.1_Roseimaritima multifibrata':0.20037,'WP_147870882.1_Stieleria maiorica':0.28212):0.06799,'WP_164101614.1_Candidatus Laterigemmans baculatus':0.13933):0.12440,'WP_145073668.1_Aureliella helgolandensis':0.33881):0.17259):0.09150):0.02939):0.14866):0.06466):0.05218,(('WP_206291391.1_Humisphaera borealis':0.32010,'WP_169332055.1_Phycisphaera mikurensis':0.38826):0.09746,'WP_146598458.1_Novipirellula aureliae':0.57644):0.17206):0.13339,((((('WP_020401599.1_Gracilimonas tropica':0.15858,'WP_095607087.1_Aliifodinibius salipaludis':0.26102):0.12196,'WP_210509305.1_Natronogracilivirga saccharolytica':0.59682):0.10799,((('WP_095512074.1_Rubrivirga marina':0.16204,'WP_094548385.1_Rubricoccus marinus':0.18498):0.15097,(WP_011404835.1_Salinibacter:0.21345,('WP_098062719.1_Longimonas halophila':0.22155,'WP_012842739.1_Rhodothermus marinus':0.20985):0.04385):0.07029):0.30374,'WP_006926861.1_Caldithrix abyssi':0.44084):0.06290):0.08258,(((('WP_012240192.1_Sorangium cellulosum':0.26797,WP_136932717.1_Polyangium:0.31157):0.31023,(('WP_053233623.1_Sandaracinus amylolyticus':0.35908,'WP_075276089.1_Pajaroellobacter abortibovis':0.35785):0.08089,'WP_146648796.1_Labilithrix luteola':0.30566):0.15263):0.02248,('WP_130612455.1_Fluviispira sanaruensis':0.71271,('WP_096330549.1_Nannocystis exedens':0.20205,'WP_006975509.1_Plesiocystis pacifica':0.30149):0.22748):0.08904):0.11099,(('WP_194451580.1_Paludibaculum fermentans':0.35013,'WP_031500993.1_Bryobacter aggregatus':0.35279):0.24769,'WP_007281392.1_Lentisphaera araneosa':0.77810):0.15548):0.06262):0.03575,((((('WP_200356258.1_Pelagicoccus mobilis':0.45457,((((((('WP_043589070.1_Geminisphaera colitermitum':0.24986,('WP_012376737.1_Opitutus terrae':0.16449,'WP_069962205.1_Lacunisphaera limnophila':0.25024):0.07908):0.06496,'WP_096054515.1_Nibricoccus aquaticus':0.28676):0.04342,'WP_220164107.1_Horticoccus luteus':0.22873):0.14303,'WP_007414092.1_Pedosphaera parvula':0.35473):0.10530,'WP_163961309.1_Oceanipulchritudo coccoides':0.31118):0.02694,'WP_110130025.1_Coraliomargarita sinensis':0.24848):0.06704,('WP_189515488.1_Cerasicoccus arenae':0.19557,('WP_185693740.1_Puniceicoccus vermicola':0.22427,'WP_185676013.1_Ruficoccus amylovorans':0.22452):0.03226):0.04079):0.09300):0.11946,('WP_075078732.1_Terrimicrobium sacchariphilum':0.33700,('WP_211629958.1_Luteolibacter ambystomatis':0.29342,((('WP_018969811.1_Rubritalea marina':0.13965,'WP_143184635.1_Rubritalea squalenifaciens':0.19137):0.10732,('WP_200310437.1_Persicirhabdus sediminis':0.20106,'WP_178931742.1_Oceaniferula marina':0.22957):0.07920):0.04761,'WP_200392326.1_Roseibacillus ishigakijimensis':0.37656):0.06848):0.26561):0.06816):0.02351,(('WP_009060382.1_Candidatus Methylacidiphilum fumarolicum':0.19359,'WP_142524817.1_Methylacidimicrobium cyclopophantes':0.23383):0.08536,'WP_174581726.1_Candidatus Methylacidithermus pantelleriae':0.31093):0.17884):0.03345,'WP_006979542.1_Chthoniobacter flavus':0.32495):0.08628,(('WP_162666198.1_Gemmata massiliana':0.37512,'WP_213498153.1_Telmatocola sphagniphila':0.29319):0.13138,'WP_162657925.1_Tuwongella immobilis':0.17479):0.38047):0.13326):0.05337):0.05260,(((('WP_090490152.1_Myxococcus virescens':0.77577,'WP_026853383.1_Geothrix fermentans':0.83028):0.18825,('WP_132320776.1_Pseudobacteriovorax antillogorgiicola':1.33152,('WP_198466719.1_Capnocytophaga periodontitidis':0.35483,'WP_082752951.1_Capnocytophaga haemolytica':0.46972):0.45715):0.51174):0.20633,'WP_125206000.1_Capsulimonas corticalis':1.46461):0.16433,('WP_067773109.1_Akkermansia glycaniphila':0.73509,WP_215435834.1_Akkermansia:0.63380):0.52984):0.13033):0.15010,((((('WP_149110184.1_Limnoglobus roseus':0.21237,'WP_088259236.1_Fimbriiglobus ruber':0.32190):0.07850,('WP_194537527.1_Thermogemmata fonticola':0.16405,('WP_210656414.1_Gemmata palustris':0.18282,'WP_145243526.1_Urbifossiella limnaea':0.29620):0.05060):0.17332):0.06176,'WP_020471292.1_Zavarzinella formosa':0.25415):0.36701,(((('WP_176068190.1_Anaeromyxobacter diazotrophicus':0.24762,WP_012524906.1_Anaeromyxobacter:0.22701):0.15657,((('WP_153819018.1_Polyangium spumosum':0.33838,'WP_050724726.1_Vulgatibacter incomptus':0.52421):0.04742,'WP_012827851.1_Haliangium ochraceum':0.78076):0.09674,('WP_044238659.1_Chondromyces apiculatus':0.23684,'WP_044965543.1_Sorangium cellulosum':0.25282):0.18002):0.09163):0.08033,('WP_047854041.1_Archangium gephyra':0.39600,WP_011556027.1_Myxococcus:0.29119):0.06344):0.07499,(('WP_044889179.1_Myxococcus hansupus':0.24268,'WP_206725272.1_Pyxidicoccus parkwaysis':0.15832):0.08870,'WP_206882541.1_Corallococcus exiguus':0.38166):0.28572):0.27134):0.03663,((('WP_198422281.1_Gimesia chilikensis':0.42718,'WP_150077534.1_Roseiconus nitratireducens':0.31554):0.36042,('WP_200268833.1_Luteolibacter pohnpeiensis':0.66883,'WP_220161904.1_Horticoccus luteus':0.59589):0.23060):0.10107,(((((((('WP_148863671.1_Marinobacter fonticola':0.24036,'WP_090271610.1_Halopseudomonas litoralis':0.37226):0.06993,'WP_166254598.1_Marinobacter salicampi':0.40995):0.06856,('WP_183457951.1_Microbulbifer rhizosphaerae':0.18713,'WP_091513444.1_Microbulbifer yueqingensis':0.14109):0.11407):0.09529,'WP_019018635.1_Modicisalibacter luteus':0.38139):0.05128,('WP_072824180.1_Modicisalibacter ilicicola':0.24345,'WP_089728871.1_Modicisalibacter muralis':0.19758):0.13685):0.12773,'WP_204428657.1_Alloalcanivorax marinus':0.55086):0.10259,(((((((((((('WP_123174959.1_Methylocystis hirsuta':0.40986,('WP_116702075.1_Komagataeibacter melaceti':0.23364,'WP_183118251.1_Gluconacetobacter azotocaptans':0.12547):0.14747):0.05977,'WP_176641362.1_Nguyenibacter vanlangensis':0.28220):0.05926,'WP_150039728.1_Rhodovastum atsumiense':0.32147):0.24257,WP_149235174.1_Azospirillum:0.30531):0.14846,((((((('WP_135290146.1_Pseudomonas kairouanensis':0.46691,'WP_143489478.1_Pseudomonas mangiferae':0.25219):0.08576,'WP_102841356.1_Stutzerimonas frequens':0.25037):0.07367,'WP_041109249.1_Stutzerimonas balearica':0.28302):0.22781,(((((((('WP_088874636.1_Nitrospirillum viridazoti':0.33549,'WP_210308718.1_Shinella fusca':0.21983):0.03902,'WP_144295015.1_Rhodoligotrophos appendicifer':0.13477):0.04340,'WP_168302139.1_Rhizobium binae':0.49843):0.04185,'WP_189500725.1_Tianweitania populi':0.19133):0.05311,'WP_224311837.1_Microvirga puerhi':0.22977):0.06668,'WP_045685506.1_Martelella endophytica':0.33005):0.07307,('WP_200858572.1_Pacificimonas flava':0.34676,'WP_205452145.1_Sphingobium estronivorans':0.36128):0.07604):0.06435,'WP_140454089.1_Amaricoccus solimangrovi':0.30619):0.23610):0.04937,'WP_046347303.1_Sphingomonas changbaiensis':0.34432):0.04793,('WP_115692673.1_Pseudolabrys taiwanensis':0.26486,'WP_148777209.1_Bradyrhizobium rifense':0.30363):0.19560):0.04270,(((('WP_127731887.1_Methylobacterium oryzihabitans':0.22473,'WP_150962988.1_Methylobacterium planeticum':0.17274):0.11719,'WP_129225234.1_Lichenibacterium minor':0.25569):0.07537,'WP_171837032.1_Lichenicola cladoniae':0.22547):0.13197,'WP_104521675.1_Rhodopila globiformis':0.45634):0.21238):0.06784):0.06532,WP_035676471.1_Azospirillum:0.32224):0.01200,('WP_009539647.1_Caenispirillum salinarum':0.27233,'WP_097276981.1_Caenispirillum bisanense':0.28496):0.43298):0.02568,('WP_043645395.1_Caenispirillum salinarum':0.42504,'WP_135995114.1_Marinicauda algicola':0.87102):0.09690):0.08089,(('WP_114074735.1_Paracoccus suum':0.23258,'WP_013897145.1_Mesorhizobium opportunistum':0.18785):0.23655,'WP_037278447.1_Rubellimicrobium mesophilum':0.21720):0.20042):0.04081,(('WP_109793375.1_Minwuia thermotolerans':0.36971,('WP_119679123.1_Indioceanicola profundi':0.79032,'WP_051341010.1_Azospirillum halopraeferens':0.65599):0.44985):0.06211,(((('WP_046865425.1_Microvirga massiliensis':0.19850,'WP_204216059.1_Microvirga pudoricolor':0.21828):0.07261,'WP_114187798.1_Microvirga aerophila':0.12925):0.28367,(((('WP_226610273.1_Roseicella aerolata':0.19302,('WP_216876032.1_Roseomonas oleicola':0.17635,'WP_168033394.1_Falsiroseomonas selenitidurans':0.29313):0.11842):0.10349,('WP_159350202.1_Roseomonas harenae':0.39950,'WP_211868716.1_Neoroseomonas terrae':0.30360):0.08248):0.18650,'WP_164694014.1_Falsiroseomonas algicola':0.26219):0.12688,('WP_109272425.1_Sphingosinicella humi':0.65881,'WP_008599830.1_Pacificimonas flava':0.80861):0.47174):0.14130):0.30505,('WP_106090334.1_Enhygromyxa salina':0.49044,'WP_096330084.1_Nannocystis exedens':0.34420):0.17025):0.15682):0.11050):0.02508,('WP_101500386.1_Paracoccus jeotgali':0.27704,'WP_203064663.1_Paradevosia shaoguanensis':0.59675):0.15508):0.04470,((((((('WP_207182868.1_Methylobacterium indicum':0.18024,'WP_043752734.1_Methylobacterium nodulans':0.18862):0.07611,'WP_128965749.1_Bradyrhizobium guangdongense':0.23654):0.02269,('WP_011504928.1_Nitrobacter hamburgensis':0.18660,('WP_046868508.1_Microvirga massiliensis':0.19756,'WP_106335389.1_Alsobacter soli':0.21518):0.05834):0.04911):0.12086,(('WP_085769761.1_Methylocystis bryophila':0.23735,'WP_225714684.1_Bradyrhizobium semiaridum':0.37906):0.06139,(((WP_019459287.1_Roseomonas:0.32497,'WP_043839703.1_Roseomonas aerilata':0.15599):0.09926,('WP_109518187.1_Pseudoroseomonas aestuarii':0.24152,'WP_160935707.1_Pseudoroseomonas coralli':0.21933):0.12863):0.10875,'WP_133290363.1_Dankookia rubra':0.29865):0.08543):0.00964):0.05431,('WP_078707621.1_Consotaella salsifontis':0.24842,'WP_150967951.1_Aureimonas leprariae':0.31672):0.18883):0.13309,((('WP_085793037.1_Roseivivax jejudonensis':0.41768,'WP_076650227.1_Pontibaca methylaminivorans':0.38149):0.10160,'WP_007426602.1_Oceaniovalibus guishaninsula':0.33931):0.12017,((('WP_214198219.1_Novosphingobium profundi':0.21773,'WP_223031675.1_Hephaestia mangrovi':0.20882):0.12286,'WP_093664003.1_Sphingomonas gellani':0.22458):0.09990,'WP_160365887.1_Sphingomonas chungangi':0.38937):0.33855):0.09756):0.02705,(('WP_092497925.1_Faunimonas pinastri':0.23270,'WP_092810221.1_Afifella marina':0.30452):0.05627,'WP_163461031.1_Jiella pacifica':0.47512):0.05384):0.07500):0.05035):0.08930,((('WP_026610151.1_Methylocaldum szegediense':0.15603,'WP_221063859.1_Methylomagnum ishizawai':0.45015):0.20046,'WP_141196927.1_Persicimonas caeni':0.61728):0.03990,((('WP_013220159.1_Nitrosococcus watsonii':0.31484,((((('WP_170203945.1_Massilia forsythiae':0.31458,((('WP_135191371.1_Massilia horti':0.28094,'WP_019143317.1_Noviherbaspirillum massiliense':0.13091):0.03808,'WP_132256646.1_Paucimonas lemoignei':0.25671):0.07948,'WP_102631379.1_Paraburkholderia rhynchosiae':0.24476):0.02476):0.04414,WP_011300544.1_Cupriavidus:0.36703):0.06620,(('WP_113934913.1_Eoetvoesiella caeni':0.12008,'WP_073103270.1_Pollutimonas bauzanensis':0.24671):0.18746,('WP_129148273.1_Achromobacter aloeverae':0.11439,'WP_124078011.1_Pigmentiphaga humi':0.38562):0.15645):0.22398):0.07545,(('WP_169418135.1_Ramlibacter agri':0.22318,'WP_187076787.1_Ramlibacter cellulosilyticus':0.15063):0.13725,'WP_169162813.1_Azohydromonas caseinilytica':0.20379):0.23041):0.08094,'WP_053939237.1_Amantichitinum ursilacus':0.42184):0.24103):0.08067,('WP_167128901.1_Luteibacter jiangsuensis':0.27949,('WP_192556375.1_Dyella acidiphila':0.31628,'WP_209620424.1_Frateuria flava':0.20536):0.12731):0.21085):0.12432,(('WP_007414108.1_Pedosphaera parvula':0.31381,'WP_006983085.1_Chthoniobacter flavus':0.52272):0.17955,((('WP_097653453.1_Candidatus Chloroploca asiatica':0.47976,'WP_031500028.1_Bryobacter aggregatus':0.37336):0.08953,('WP_105483007.1_Abditibacterium utsteinense':0.51331,(('WP_016481615.1_Chthonomonas calidirosea':0.49904,'WP_184197190.1_Armatimonas rosea':0.38427):0.09755,'WP_025225886.1_Fimbriimonas ginsengisoli':0.35015):0.32278):0.06574):0.06585,(((('WP_110169192.1_Luteitalea pratensis':0.48198,'WP_041977822.1_Pyrinomonas methylaliphatogenes':0.27126):0.08322,('WP_011523806.1_Candidatus Korobacter versatilis':0.28492,'WP_089406784.1_Granulicella rosea':0.51306):0.12268):0.04625,'WP_014100982.1_Chloracidobacterium thermophilum':0.48302):0.05782,(((('WP_015247055.1_Singulisphaera acidiphila':0.28470,'WP_152050582.1_Tautonia marina':0.33123):0.05718,('WP_165073825.1_Paludisphaera rhizosphaerae':0.31016,'WP_165223106.1_Aquisphaera insulae':0.22532):0.17350):0.07946,(('WP_010582175.1_Schlesneria paludicola':0.50274,('WP_092051295.1_Planctomicrobium piriforme':0.32875,'WP_145030942.1_Caulifigura coniformis':0.41254):0.07747):0.04328,('WP_198421772.1_Lacipirellula parvula':0.32151,('WP_166830203.1_Thalassoroseus pseudoceratinae':0.42798,'WP_145057052.1_Lignipirellula cremea':0.27811):0.07704):0.07877):0.10463):0.07526,(('WP_029214573.1_Kallotenue papyrolyticum':0.26304,'WP_206294841.1_Humisphaera borealis':0.43553):0.04162,('WP_141608817.1_Litorilinea aerophila':0.33708,('WP_012875536.1_Thermobaculum terrenum':0.31559,((('WP_013704954.1_Marinithermus hydrothermalis':0.26226,('WP_119277654.1_Calidithermus roseus':0.12330,'WP_027881942.1_Meiothermus rufus':0.23941):0.09598):0.11525,'WP_188846562.1_Thermus composti':0.56015):0.35471,('WP_013177525.1_Truepera radiovictrix':0.49610,((WP_012256517.1_Chloroflexus:0.11020,('WP_006563228.1_Oscillochloris trichoides':0.20942,'WP_097643166.1_Candidatus Viridilinea mediisalina':0.22376):0.06114):0.21762,(ABU57557.1:0.00000,WP_041330382.1_Roseiflexus:0.00000):0.41761):0.04560):0.03420):0.07273):0.03145):0.03904):0.05005):0.01528):0.05404):0.05837):0.05108):0.02847):0.08406):0.05300):0.10555):0.03438):0.00000[MAD=0.183_AI=0.995_CCV=24.5%_N=1/1];
```
