## Supplementary material for "The modular evolution of multiheme cytochromes *c* bucks the general trend observed in proteins": tax.nwk

```
((((('WP_199351142.1_Bacteria; Myxococcota; Polyangia; Haliangiales; Kofleriaceae; Haliangium':0.43516,('WP_081799986.1_Bacteria; Acidobacteriota; Thermoanaerobaculia; Thermoanaerobaculales; Thermoanaerobaculaceae; Thermoanaerobaculum':0.28707,((('WP_010587454.1_Bacteria; Planctomycetota; Planctomycetia; Planctomycetales; Planctomycetaceae; Schlesneria':0.23396,'WP_068850871.1_Bacteria; Planctomycetota; Planctomycetia; Planctomycetales; Planctomycetaceae; Planctopirus':0.27896):0.11003,'WP_146501601.1_Bacteria; Planctomycetota; Planctomycetia; Planctomycetales; Planctomycetaceae; Rubinisphaera':0.38611):0.09192,('WP_144981086.1_Bacteria; Planctomycetota; Planctomycetia; Planctomycetales; Planctomycetaceae; Gimesia':0.26774,(((('WP_105332632.1_Bacteria; Planctomycetota; Planctomycetia; Pirellulales':0.25803,'WP_040352816.1_Bacteria; Planctomycetota; Planctomycetia; Pirellulales; Pirellulaceae; Blastopirellula':0.29674):0.11224,'WP_145372378.1_Bacteria; Planctomycetota; Planctomycetia; Planctomycetales; Planctomycetaceae; Maioricimonas':0.32079):0.08672,(('WP_145262316.1_Bacteria; Planctomycetota; Planctomycetia; Planctomycetales; Planctomycetaceae; Calycomorphotria':0.21340,'WP_145364313.1_Bacteria; Planctomycetota; Planctomycetia; Planctomycetales; Planctomycetaceae; Stratiformator':0.23283):0.21695,('WP_146584457.1_Bacteria; Planctomycetota; Planctomycetia; Pirellulales; Lacipirellulaceae; Posidoniimonas':0.32926,('WP_145116758.1_Bacteria; Planctomycetota; Planctomycetia; Pirellulales; Lacipirellulaceae; Botrimarina':0.34567,'WP_145245032.1_Bacteria; Planctomycetota; Planctomycetia; Pirellulales; Lacipirellulaceae; Aeoliella':0.48505):0.04987):0.06824):0.08353):0.04375,((('WP_145350853.1_Bacteria; Planctomycetota; Planctomycetia; Pirellulales; Pirellulaceae; Roseimaritima':0.20037,'WP_147870882.1_Bacteria; Planctomycetota; Planctomycetia; Pirellulales; Pirellulaceae; Stieleria':0.28212):0.06799,'WP_164101614.1_Bacteria; Planctomycetota; Planctomycetia; Pirellulales; Pirellulaceae; Candidatus Laterigemmans':0.13933):0.12440,'WP_145073668.1_Bacteria; Planctomycetota; Planctomycetia; Pirellulales; Pirellulaceae; Aureliella':0.33881):0.17259):0.09150):0.02939):0.14866):0.06466):0.05218,(('WP_206291391.1_Bacteria; Planctomycetota; Phycisphaerae; Tepidisphaerales; Tepidisphaeraceae; Humisphaera':0.32010,'WP_169332055.1_Bacteria; Planctomycetota; Phycisphaerae; Phycisphaerales; Phycisphaeraceae; Phycisphaera':0.38826):0.09746,'WP_146598458.1_Bacteria; Planctomycetota; Planctomycetia; Pirellulales; Pirellulaceae; Novipirellula':0.57644):0.17206):0.13339,((((('WP_020401599.1_Bacteria; Balneolota; Balneolia; Balneolales; Balneolaceae; Gracilimonas':0.15858,'WP_095607087.1_Bacteria; Balneolota; Balneolia; Balneolales; Balneolaceae; Fodinibius':0.26102):0.12196,'WP_210509305.1_Bacteria; Balneolota; Balneolia; Balneolales; Cyclonatronaceae; Natronogracilivirga':0.59682):0.10799,((('WP_095512074.1_Bacteria; Rhodothermota; Rhodothermia; Rhodothermales; Rubricoccaceae; Rubrivirga':0.16204,'WP_094548385.1_Bacteria; Rhodothermota; Rhodothermia; Rhodothermales; Rubricoccaceae; Rubricoccus':0.18498):0.15097,('WP_011404835.1_Bacteria; Rhodothermota; Rhodothermia; Rhodothermales; Salinibacteraceae':0.21345,('WP_098062719.1_Bacteria; Rhodothermota; Rhodothermia; Rhodothermales; Salisaetaceae; Longimonas':0.22155,'WP_012842739.1_Bacteria; Rhodothermota; Rhodothermia; Rhodothermales; Rhodothermaceae; Rhodothermus':0.20985):0.04385):0.07029):0.30374,'WP_006926861.1_Bacteria; Calditrichota; Calditrichia; Calditrichales; Calditrichaceae; Caldithrix':0.44084):0.06290):0.08258,(((('WP_012240192.1_Bacteria; Myxococcota; Polyangia; Polyangiales; Polyangiaceae; Sorangium':0.26797,'WP_136932717.1_Bacteria; Myxococcota; Polyangia; Polyangiales; Polyangiaceae':0.31157):0.31023,(('WP_053233623.1_Bacteria; Myxococcota; Polyangia; Polyangiales; Sandaracinaceae; Sandaracinus':0.35908,'WP_075276089.1_Bacteria; Myxococcota; Polyangia; Polyangiales; Polyangiaceae':0.35785):0.08089,'WP_146648796.1_Bacteria; Myxococcota; Polyangia; Polyangiales; Labilitrichaceae; Labilithrix':0.30566):0.15263):0.02248,('WP_130612455.1_Bacteria; Bdellovibrionota; Oligoflexia; Silvanigrellales; Silvanigrellaceae; Fluviispira':0.71271,('WP_096330549.1_Bacteria; Myxococcota; Polyangia; Nannocystales; Nannocystaceae; Nannocystis':0.20205,'WP_006975509.1_Bacteria; Myxococcota; Polyangia; Nannocystales; Nannocystaceae; Plesiocystis':0.30149):0.22748):0.08904):0.11099,(('WP_194451580.1_Bacteria; Acidobacteriota; Terriglobia; Bryobacterales; Bryobacteraceae; Paludibaculum':0.35013,'WP_031500993.1_Bacteria; Acidobacteriota; Terriglobia; Bryobacterales; Bryobacteraceae; Bryobacter':0.35279):0.24769,'WP_007281392.1_Bacteria; Lentisphaerota; Lentisphaeria; Lentisphaerales; Lentisphaeraceae; Lentisphaera':0.77810):0.15548):0.06262):0.03575,((((('WP_200356258.1_Bacteria; Verrucomicrobiota; Opitutia; Puniceicoccales; Pelagicoccaceae; Pelagicoccus':0.45457,((((((('WP_043589070.1_Bacteria; Verrucomicrobiota; Opitutia; Opitutales; Opitutaceae; Geminisphaera':0.24986,('WP_012376737.1_Bacteria; Verrucomicrobiota; Opitutia; Opitutales; Opitutaceae; Opitutus':0.16449,'WP_069962205.1_Bacteria; Verrucomicrobiota; Opitutia; Opitutales; Opitutaceae; Lacunisphaera':0.25024):0.07908):0.06496,'WP_096054515.1_Bacteria; Verrucomicrobiota; Opitutia; Opitutales; Opitutaceae; Nibricoccus':0.28676):0.04342,'WP_220164107.1_Bacteria; Verrucomicrobiota; Opitutia; Opitutales; Opitutaceae; Horticoccus':0.22873):0.14303,'WP_007414092.1_Bacteria; Verrucomicrobiota; Verrucomicrobiia; Limisphaerales; Limisphaerales incertae sedis; Pedosphaera':0.35473):0.10530,'WP_163961309.1_Bacteria; Verrucomicrobiota; Opitutia; Puniceicoccales; Oceanipulchritudinaceae; Oceanipulchritudo':0.31118):0.02694,'WP_110130025.1_Bacteria; Verrucomicrobiota; Opitutia; Puniceicoccales; Coraliomargaritaceae; Coraliomargarita':0.24848):0.06704,('WP_189515488.1_Bacteria; Verrucomicrobiota; Opitutia; Puniceicoccales; Cerasicoccaceae; Cerasicoccus':0.19557,('WP_185693740.1_Bacteria; Verrucomicrobiota; Opitutia; Puniceicoccales; Puniceicoccaceae; Puniceicoccus':0.22427,'WP_185676013.1_Bacteria; Verrucomicrobiota; Opitutia; Puniceicoccales; Cerasicoccaceae; Ruficoccus':0.22452):0.03226):0.04079):0.09300):0.11946,('WP_075078732.1_Bacteria; Verrucomicrobiota; Terrimicrobiia; Terrimicrobiales; Terrimicrobiaceae; Terrimicrobium':0.33700,('WP_211629958.1_Bacteria; Verrucomicrobiota; Verrucomicrobiia; Verrucomicrobiales; Verrucomicrobiaceae; Luteolibacter':0.29342,((('WP_018969811.1_Bacteria; Verrucomicrobiota; Verrucomicrobiia; Verrucomicrobiales; Rubritaleaceae; Rubritalea':0.13965,'WP_143184635.1_Bacteria; Verrucomicrobiota; Verrucomicrobiia; Verrucomicrobiales; Rubritaleaceae; Rubritalea':0.19137):0.10732,('WP_200310437.1_Bacteria; Verrucomicrobiota; Verrucomicrobiia; Verrucomicrobiales; Verrucomicrobiaceae; Persicirhabdus':0.20106,'WP_178931742.1_Bacteria; Verrucomicrobiota; Verrucomicrobiia; Verrucomicrobiales; Verrucomicrobiaceae; Oceaniferula':0.22957):0.07920):0.04761,'WP_200392326.1_Bacteria; Verrucomicrobiota; Verrucomicrobiia; Verrucomicrobiales; Verrucomicrobiaceae; Roseibacillus':0.37656):0.06848):0.26561):0.06816):0.02351,(('WP_009060382.1_Bacteria; Verrucomicrobiota; Methylacidiphilae; Methylacidiphilales; Methylacidiphilaceae; Methylacidiphilum (ex Ratnadevi et al. 2023)':0.19359,'WP_142524817.1_Bacteria; Verrucomicrobiota; Methylacidimicrobium':0.23383):0.08536,'WP_174581726.1_Bacteria; Verrucomicrobiota; Methylacidiphilae; Methylacidiphilales; Methylacidiphilaceae; Candidatus Methylacidithermus':0.31093):0.17884):0.03345,'WP_006979542.1_Bacteria; Verrucomicrobiota; Spartobacteria; Chthoniobacterales; Chthoniobacteraceae; Chthoniobacter':0.32495):0.08628,(('WP_162666198.1_Bacteria; Planctomycetota; Planctomycetia; Gemmatales; Gemmataceae; Gemmata':0.37512,'WP_213498153.1_Bacteria; Planctomycetota; Planctomycetia; Gemmatales; Gemmataceae':0.29319):0.13138,'WP_162657925.1_Bacteria; Planctomycetota; Planctomycetia; Gemmatales; Gemmataceae; Tuwongella':0.17479):0.38047):0.13326):0.05337):0.05260,(((('WP_090490152.1_Bacteria; Myxococcota; Myxococcia; Myxococcales; Cystobacterineae; Myxococcaceae; Myxococcus':0.77577,'WP_026853383.1_Bacteria; Acidobacteriota; Holophagae; Holophagales; Holophagaceae; Geothrix':0.83028):0.18825,('WP_132320776.1_Bacteria; Bdellovibrionota; Oligoflexia; Oligoflexales; Pseudobacteriovoracaceae; Pseudobacteriovorax':1.33152,('WP_198466719.1_Bacteria; Bacteroidota; Flavobacteriia; Flavobacteriales; Flavobacteriaceae; Capnocytophaga':0.35483,'WP_082752951.1_Bacteria; Bacteroidota; Flavobacteriia; Flavobacteriales; Flavobacteriaceae; Capnocytophaga':0.46972):0.45715):0.51174):0.20633,'WP_125206000.1_Bacteria; Armatimonadota; Armatimonadia; Capsulimonadales; Capsulimonadaceae; Capsulimonas':1.46461):0.16433,('WP_067773109.1_Bacteria; Verrucomicrobiota; Verrucomicrobiia; Verrucomicrobiales; Akkermansiaceae; Akkermansia':0.73509,'WP_215435834.1_Bacteria; Verrucomicrobiota; Verrucomicrobiia; Verrucomicrobiales; Akkermansiaceae':0.63380):0.52984):0.13033):0.15010,((((('WP_149110184.1_Bacteria; Planctomycetota; Planctomycetia; Gemmatales; Gemmataceae; Limnoglobus':0.21237,'WP_088259236.1_Bacteria; Planctomycetota; Planctomycetia; Gemmatales; Gemmataceae; Fimbriiglobus':0.32190):0.07850,('WP_194537527.1_Bacteria; Planctomycetota; Planctomycetia; Gemmatales; Gemmataceae; Thermogemmata':0.16405,('WP_210656414.1_Bacteria; Planctomycetota; Planctomycetia; Gemmatales; Gemmataceae; Gemmata':0.18282,'WP_145243526.1_Bacteria; Planctomycetota; Planctomycetia; Gemmatales; Gemmataceae; Urbifossiella':0.29620):0.05060):0.17332):0.06176,'WP_020471292.1_Bacteria; Planctomycetota; Planctomycetia; Gemmatales; Gemmataceae; Zavarzinella':0.25415):0.36701,(((('WP_176068190.1_Bacteria; Myxococcota; Myxococcia; Myxococcales; Cystobacterineae; Anaeromyxobacteraceae; Anaeromyxobacter':0.24762,'WP_012524906.1_Bacteria; Myxococcota; Myxococcia; Myxococcales; Cystobacterineae; Anaeromyxobacteraceae':0.22701):0.15657,((('WP_153819018.1_Bacteria; Myxococcota; Polyangia; Polyangiales; Polyangiaceae; Polyangium':0.33838,'WP_050724726.1_Bacteria; Myxococcota; Myxococcia; Myxococcales; Cystobacterineae; Vulgatibacteraceae; Vulgatibacter':0.52421):0.04742,'WP_012827851.1_Bacteria; Myxococcota; Polyangia; Haliangiales; Kofleriaceae; Haliangium':0.78076):0.09674,('WP_044238659.1_Bacteria; Myxococcota; Polyangia; Polyangiales; Polyangiaceae; Chondromyces':0.23684,'WP_044965543.1_Bacteria; Myxococcota; Polyangia; Polyangiales; Polyangiaceae; Sorangium':0.25282):0.18002):0.09163):0.08033,('WP_047854041.1_Bacteria; Myxococcota; Myxococcia; Myxococcales; Cystobacterineae; Archangiaceae; Archangium':0.39600,'WP_011556027.1_Bacteria; Myxococcota; Myxococcia; Myxococcales; Cystobacterineae; Myxococcaceae':0.29119):0.06344):0.07499,(('WP_044889179.1_Bacteria; Myxococcota; Myxococcia; Myxococcales; Cystobacterineae; Myxococcaceae; Myxococcus':0.24268,'WP_206725272.1_Bacteria; Myxococcota; Myxococcia; Myxococcales; Cystobacterineae; Myxococcaceae; Pyxidicoccus':0.15832):0.08870,'WP_206882541.1_Bacteria; Myxococcota; Myxococcia; Myxococcales; Cystobacterineae; Myxococcaceae; Corallococcus':0.38166):0.28572):0.27134):0.03663,((('WP_198422281.1_Bacteria; Planctomycetota; Planctomycetia; Planctomycetales; Planctomycetaceae; Gimesia':0.42718,'WP_150077534.1_Bacteria; Planctomycetota; Planctomycetia; Pirellulales; Pirellulaceae; Roseiconus':0.31554):0.36042,('WP_200268833.1_Bacteria; Verrucomicrobiota; Verrucomicrobiia; Verrucomicrobiales; Verrucomicrobiaceae; Luteolibacter':0.66883,'WP_220161904.1_Bacteria; Verrucomicrobiota; Opitutia; Opitutales; Opitutaceae; Horticoccus':0.59589):0.23060):0.10107,(((((((('WP_148863671.1_Bacteria; Pseudomonadota; Gammaproteobacteria; Pseudomonadales; Marinobacteraceae; Marinobacter':0.24036,'WP_090271610.1_Bacteria; Pseudomonadota; Gammaproteobacteria; Pseudomonadales; Pseudomonadaceae; Halopseudomonas':0.37226):0.06993,'WP_166254598.1_Bacteria; Pseudomonadota; Gammaproteobacteria; Pseudomonadales; Marinobacteraceae; Marinobacter':0.40995):0.06856,('WP_183457951.1_Bacteria; Pseudomonadota; Gammaproteobacteria; Cellvibrionales; Microbulbiferaceae; Microbulbifer':0.18713,'WP_091513444.1_Bacteria; Pseudomonadota; Gammaproteobacteria; Cellvibrionales; Microbulbiferaceae; Microbulbifer':0.14109):0.11407):0.09529,'WP_019018635.1_Bacteria; Pseudomonadota; Gammaproteobacteria; Oceanospirillales; Halomonadaceae; Modicisalibacter':0.38139):0.05128,('WP_072824180.1_Bacteria; Pseudomonadota; Gammaproteobacteria; Oceanospirillales; Halomonadaceae; Modicisalibacter':0.24345,'WP_089728871.1_Bacteria; Pseudomonadota; Gammaproteobacteria; Oceanospirillales; Halomonadaceae; Modicisalibacter':0.19758):0.13685):0.12773,'WP_204428657.1_Bacteria; Pseudomonadota; Gammaproteobacteria; Oceanospirillales; Alcanivoracaceae; Alloalcanivorax':0.55086):0.10259,(((((((((((('WP_123174959.1_Bacteria; Pseudomonadota; Alphaproteobacteria; Hyphomicrobiales; Methylocystaceae; Methylocystis':0.40986,('WP_116702075.1_Bacteria; Pseudomonadota; Alphaproteobacteria; Rhodospirillales; Acetobacteraceae; Komagataeibacter':0.23364,'WP_183118251.1_Bacteria; Pseudomonadota; Alphaproteobacteria; Rhodospirillales; Acetobacteraceae; Gluconacetobacter':0.12547):0.14747):0.05977,'WP_176641362.1_Bacteria; Pseudomonadota; Alphaproteobacteria; Rhodospirillales; Acetobacteraceae; Nguyenibacter':0.28220):0.05926,'WP_150039728.1_Bacteria; Pseudomonadota; Alphaproteobacteria; Rhodospirillales; Acetobacteraceae; Rhodovastum':0.32147):0.24257,'WP_149235174.1_Bacteria; Pseudomonadota; Alphaproteobacteria; Rhodospirillales; Azospirillaceae':0.30531):0.14846,((((((('WP_135290146.1_Bacteria; Pseudomonadota; Gammaproteobacteria; Pseudomonadales; Pseudomonadaceae; Pseudomonas':0.46691,'WP_143489478.1_Bacteria; Pseudomonadota; Gammaproteobacteria; Pseudomonadales; Pseudomonadaceae; Pseudomonas':0.25219):0.08576,'WP_102841356.1_Bacteria; Pseudomonadota; Gammaproteobacteria; Pseudomonadales; Pseudomonadaceae; Stutzerimonas':0.25037):0.07367,'WP_041109249.1_Bacteria; Pseudomonadota; Gammaproteobacteria; Pseudomonadales; Pseudomonadaceae; Stutzerimonas':0.28302):0.22781,(((((((('WP_088874636.1_Bacteria; Pseudomonadota; Alphaproteobacteria; Rhodospirillales; Azospirillaceae; Nitrospirillum':0.33549,'WP_210308718.1_Bacteria; Pseudomonadota; Alphaproteobacteria; Hyphomicrobiales; Rhizobiaceae; Shinella':0.21983):0.03902,'WP_144295015.1_Bacteria; Pseudomonadota; Alphaproteobacteria; Hyphomicrobiales; Rhodoligotrophaceae; Rhodoligotrophos':0.13477):0.04340,'WP_168302139.1_Bacteria; Pseudomonadota; Alphaproteobacteria; Hyphomicrobiales; Rhizobiaceae; Rhizobium/Agrobacterium group; Rhizobium':0.49843):0.04185,'WP_189500725.1_Bacteria; Pseudomonadota; Alphaproteobacteria; Hyphomicrobiales; Phyllobacteriaceae; Tianweitania':0.19133):0.05311,'WP_224311837.1_Bacteria; Pseudomonadota; Alphaproteobacteria; Hyphomicrobiales; Methylobacteriaceae; Microvirga':0.22977):0.06668,'WP_045685506.1_Bacteria; Pseudomonadota; Alphaproteobacteria; Hyphomicrobiales; Aurantimonadaceae; Martelella':0.33005):0.07307,('WP_200858572.1_Bacteria; Pseudomonadota; Alphaproteobacteria; Sphingomonadales; Sphingosinicellaceae; Pacificimonas':0.34676,'WP_205452145.1_Bacteria; Pseudomonadota; Alphaproteobacteria; Sphingomonadales; Sphingomonadaceae; Sphingobium':0.36128):0.07604):0.06435,'WP_140454089.1_Bacteria; Pseudomonadota; Alphaproteobacteria; Rhodobacterales; Paracoccaceae; Amaricoccus':0.30619):0.23610):0.04937,'WP_046347303.1_Bacteria; Pseudomonadota; Alphaproteobacteria; Sphingomonadales; Sphingomonadaceae; Sphingomonas':0.34432):0.04793,('WP_115692673.1_Bacteria; Pseudomonadota; Alphaproteobacteria; Hyphomicrobiales; Xanthobacteraceae; Pseudolabrys':0.26486,'WP_148777209.1_Bacteria; Pseudomonadota; Alphaproteobacteria; Hyphomicrobiales; Nitrobacteraceae; Bradyrhizobium':0.30363):0.19560):0.04270,(((('WP_127731887.1_Bacteria; Pseudomonadota; Alphaproteobacteria; Hyphomicrobiales; Methylobacteriaceae; Methylobacterium':0.22473,'WP_150962988.1_Bacteria; Pseudomonadota; Alphaproteobacteria; Hyphomicrobiales; Methylobacteriaceae; Methylobacterium':0.17274):0.11719,'WP_129225234.1_Bacteria; Pseudomonadota; Alphaproteobacteria; Hyphomicrobiales; Lichenihabitantaceae; Lichenibacterium':0.25569):0.07537,'WP_171837032.1_Bacteria; Pseudomonadota; Alphaproteobacteria; Rhodospirillales; Acetobacteraceae; Lichenicola':0.22547):0.13197,'WP_104521675.1_Bacteria; Pseudomonadota; Alphaproteobacteria; Rhodospirillales; Acetobacteraceae; Rhodopila':0.45634):0.21238):0.06784):0.06532,'WP_035676471.1_Bacteria; Pseudomonadota; Alphaproteobacteria; Rhodospirillales; Azospirillaceae':0.32224):0.01200,('WP_009539647.1_Bacteria; Pseudomonadota; Alphaproteobacteria; Rhodospirillales; Novispirillaceae; Caenispirillum':0.27233,'WP_097276981.1_Bacteria; Pseudomonadota; Alphaproteobacteria; Rhodospirillales; Novispirillaceae; Caenispirillum':0.28496):0.43298):0.02568,('WP_043645395.1_Bacteria; Pseudomonadota; Alphaproteobacteria; Rhodospirillales; Novispirillaceae; Caenispirillum':0.42504,'WP_135995114.1_Bacteria; Pseudomonadota; Alphaproteobacteria; Maricaulales; Maricaulaceae; Marinicauda':0.87102):0.09690):0.08089,(('WP_114074735.1_Bacteria; Pseudomonadota; Alphaproteobacteria; Rhodobacterales; Paracoccaceae; Paracoccus':0.23258,'WP_013897145.1_Bacteria; Pseudomonadota; Alphaproteobacteria; Hyphomicrobiales; Phyllobacteriaceae; Mesorhizobium':0.18785):0.23655,'WP_037278447.1_Bacteria; Pseudomonadota; Alphaproteobacteria; Rhodobacterales; Roseobacteraceae; Rubellimicrobium':0.21720):0.20042):0.04081,(('WP_109793375.1_Bacteria; Pseudomonadota; Alphaproteobacteria; Minwuiales; Minwuiaceae; Minwuia':0.36971,('WP_119679123.1_Bacteria; Pseudomonadota; Alphaproteobacteria; Rhodospirillales; Azospirillaceae; Indioceanicola':0.79032,'WP_051341010.1_Bacteria; Pseudomonadota; Alphaproteobacteria; Rhodospirillales; Azospirillaceae; Azospirillum':0.65599):0.44985):0.06211,(((('WP_046865425.1_Bacteria; Pseudomonadota; Alphaproteobacteria; Hyphomicrobiales; Methylobacteriaceae; Microvirga':0.19850,'WP_204216059.1_Bacteria; Pseudomonadota; Alphaproteobacteria; Hyphomicrobiales; Methylobacteriaceae; Microvirga':0.21828):0.07261,'WP_114187798.1_Bacteria; Pseudomonadota; Alphaproteobacteria; Hyphomicrobiales; Methylobacteriaceae; Microvirga':0.12925):0.28367,(((('WP_226610273.1_Bacteria; Pseudomonadota; Alphaproteobacteria; Rhodospirillales; Acetobacteraceae; Roseicella':0.19302,('WP_216876032.1_Bacteria; Pseudomonadota; Alphaproteobacteria; Rhodospirillales; Acetobacteraceae; Roseomonas':0.17635,'WP_168033394.1_Bacteria; Pseudomonadota; Alphaproteobacteria; Rhodospirillales; Acetobacteraceae; Falsiroseomonas':0.29313):0.11842):0.10349,('WP_159350202.1_Bacteria; Pseudomonadota; Alphaproteobacteria; Rhodospirillales; Acetobacteraceae; Roseomonas':0.39950,'WP_211868716.1_Bacteria; Pseudomonadota; Alphaproteobacteria; Rhodospirillales; Acetobacteraceae; Neoroseomonas':0.30360):0.08248):0.18650,'WP_164694014.1_Bacteria; Pseudomonadota; Alphaproteobacteria; Rhodospirillales; Acetobacteraceae; Falsiroseomonas':0.26219):0.12688,('WP_109272425.1_Bacteria; Pseudomonadota; Alphaproteobacteria; Sphingomonadales; Sphingosinicellaceae; Sphingosinicella':0.65881,'WP_008599830.1_Bacteria; Pseudomonadota; Alphaproteobacteria; Sphingomonadales; Sphingosinicellaceae; Pacificimonas':0.80861):0.47174):0.14130):0.30505,('WP_106090334.1_Bacteria; Myxococcota; Myxococcia; Myxococcales; Enhygromyxa':0.49044,'WP_096330084.1_Bacteria; Myxococcota; Polyangia; Nannocystales; Nannocystaceae; Nannocystis':0.34420):0.17025):0.15682):0.11050):0.02508,('WP_101500386.1_Bacteria; Pseudomonadota; Alphaproteobacteria; Rhodobacterales; Paracoccaceae; Paracoccus':0.27704,'WP_203064663.1_Bacteria; Pseudomonadota; Alphaproteobacteria; Hyphomicrobiales; Devosiaceae; Paradevosia':0.59675):0.15508):0.04470,((((((('WP_207182868.1_Bacteria; Pseudomonadota; Alphaproteobacteria; Hyphomicrobiales; Methylobacteriaceae; Methylobacterium':0.18024,'WP_043752734.1_Bacteria; Pseudomonadota; Alphaproteobacteria; Hyphomicrobiales; Methylobacteriaceae; Methylobacterium':0.18862):0.07611,'WP_128965749.1_Bacteria; Pseudomonadota; Alphaproteobacteria; Hyphomicrobiales; Nitrobacteraceae; Bradyrhizobium':0.23654):0.02269,('WP_011504928.1_Bacteria; Pseudomonadota; Alphaproteobacteria; Hyphomicrobiales; Nitrobacteraceae; Nitrobacter':0.18660,('WP_046868508.1_Bacteria; Pseudomonadota; Alphaproteobacteria; Hyphomicrobiales; Methylobacteriaceae; Microvirga':0.19756,'WP_106335389.1_Bacteria; Pseudomonadota; Alphaproteobacteria; Hyphomicrobiales; Alsobacteraceae; Alsobacter':0.21518):0.05834):0.04911):0.12086,(('WP_085769761.1_Bacteria; Pseudomonadota; Alphaproteobacteria; Hyphomicrobiales; Methylocystaceae; Methylocystis':0.23735,'WP_225714684.1_Bacteria; Pseudomonadota; Alphaproteobacteria; Hyphomicrobiales; Nitrobacteraceae; Bradyrhizobium':0.37906):0.06139,((('WP_019459287.1_Bacteria; Pseudomonadota; Alphaproteobacteria; Rhodospirillales; Acetobacteraceae':0.32497,'WP_043839703.1_Bacteria; Pseudomonadota; Alphaproteobacteria; Rhodospirillales; Acetobacteraceae; Roseomonas':0.15599):0.09926,('WP_109518187.1_Bacteria; Pseudomonadota; Alphaproteobacteria; Rhodospirillales; Acetobacteraceae; Pseudoroseomonas':0.24152,'WP_160935707.1_Bacteria; Pseudomonadota; Alphaproteobacteria; Rhodospirillales; Acetobacteraceae; Pseudoroseomonas':0.21933):0.12863):0.10875,'WP_133290363.1_Bacteria; Pseudomonadota; Alphaproteobacteria; Rhodospirillales; Acetobacteraceae; Dankookia':0.29865):0.08543):0.00964):0.05431,('WP_078707621.1_Bacteria; Pseudomonadota; Alphaproteobacteria; Hyphomicrobiales; Aurantimonadaceae; Consotaella':0.24842,'WP_150967951.1_Bacteria; Pseudomonadota; Alphaproteobacteria; Hyphomicrobiales; Aurantimonadaceae; Aureimonas':0.31672):0.18883):0.13309,((('WP_085793037.1_Bacteria; Pseudomonadota; Alphaproteobacteria; Rhodobacterales; Roseobacteraceae; Roseivivax':0.41768,'WP_076650227.1_Bacteria; Pseudomonadota; Alphaproteobacteria; Rhodobacterales; Roseobacteraceae; Pontibaca':0.38149):0.10160,'WP_007426602.1_Bacteria; Pseudomonadota; Alphaproteobacteria; Rhodobacterales; Roseobacteraceae; Oceaniovalibus':0.33931):0.12017,((('WP_214198219.1_Bacteria; Pseudomonadota; Alphaproteobacteria; Sphingomonadales; Sphingomonadaceae; Novosphingobium':0.21773,'WP_223031675.1_Bacteria; Pseudomonadota; Alphaproteobacteria; Sphingomonadales; Sphingomonadaceae; Hephaestia':0.20882):0.12286,'WP_093664003.1_Bacteria; Pseudomonadota; Alphaproteobacteria; Sphingomonadales; Sphingomonadaceae; Sphingomonas':0.22458):0.09990,'WP_160365887.1_Bacteria; Pseudomonadota; Alphaproteobacteria; Sphingomonadales; Sphingomonadaceae; Sphingomonas':0.38937):0.33855):0.09756):0.02705,(('WP_092497925.1_Bacteria; Pseudomonadota; Alphaproteobacteria; Hyphomicrobiales; Afifellaceae; Faunimonas':0.23270,'WP_092810221.1_Bacteria; Pseudomonadota; Alphaproteobacteria; Hyphomicrobiales; Afifellaceae; Afifella':0.30452):0.05627,'WP_163461031.1_Bacteria; Pseudomonadota; Alphaproteobacteria; Hyphomicrobiales; Aurantimonadaceae; Jiella':0.47512):0.05384):0.07500):0.05035):0.08930,((('WP_026610151.1_Bacteria; Pseudomonadota; Gammaproteobacteria; Methylococcales; Methylococcaceae; Methylocaldum':0.15603,'WP_221063859.1_Bacteria; Pseudomonadota; Gammaproteobacteria; Methylococcales; Methylococcaceae; Methylomagnum':0.45015):0.20046,'WP_141196927.1_Bacteria; Deltaproteobacteria; Bradymonadales; Bradymonadaceae; Persicimonas':0.61728):0.03990,((('WP_013220159.1_Bacteria; Pseudomonadota; Gammaproteobacteria; Chromatiales; Chromatiaceae; Nitrosococcus':0.31484,((((('WP_170203945.1_Bacteria; Pseudomonadota; Betaproteobacteria; Burkholderiales; Oxalobacteraceae; Telluria group; Massilia':0.31458,((('WP_135191371.1_Bacteria; Pseudomonadota; Betaproteobacteria; Burkholderiales; Oxalobacteraceae; Telluria group; Massilia':0.28094,'WP_019143317.1_Bacteria; Pseudomonadota; Betaproteobacteria; Burkholderiales; Oxalobacteraceae; Noviherbaspirillum':0.13091):0.03808,'WP_132256646.1_Bacteria; Pseudomonadota; Betaproteobacteria; Burkholderiales; Burkholderiaceae; Paucimonas':0.25671):0.07948,'WP_102631379.1_Bacteria; Pseudomonadota; Betaproteobacteria; Burkholderiales; Burkholderiaceae; Paraburkholderia':0.24476):0.02476):0.04414,'WP_011300544.1_Bacteria; Pseudomonadota; Betaproteobacteria; Burkholderiales; Burkholderiaceae':0.36703):0.06620,(('WP_113934913.1_Bacteria; Pseudomonadota; Betaproteobacteria; Burkholderiales; Alcaligenaceae; Eoetvoesiella':0.12008,'WP_073103270.1_Bacteria; Pseudomonadota; Betaproteobacteria; Burkholderiales; Alcaligenaceae; Pollutimonas':0.24671):0.18746,('WP_129148273.1_Bacteria; Pseudomonadota; Betaproteobacteria; Burkholderiales; Alcaligenaceae; Achromobacter':0.11439,'WP_124078011.1_Bacteria; Pseudomonadota; Betaproteobacteria; Burkholderiales; Alcaligenaceae; Pigmentiphaga':0.38562):0.15645):0.22398):0.07545,(('WP_169418135.1_Bacteria; Pseudomonadota; Betaproteobacteria; Burkholderiales; Comamonadaceae; Ramlibacter':0.22318,'WP_187076787.1_Bacteria; Pseudomonadota; Betaproteobacteria; Burkholderiales; Comamonadaceae; Ramlibacter':0.15063):0.13725,'WP_169162813.1_Bacteria; Pseudomonadota; Betaproteobacteria; Burkholderiales; Sphaerotilaceae; Azohydromonas':0.20379):0.23041):0.08094,'WP_053939237.1_Bacteria; Pseudomonadota; Betaproteobacteria; Neisseriales; Chitinibacteraceae; Amantichitinum':0.42184):0.24103):0.08067,('WP_167128901.1_Bacteria; Pseudomonadota; Gammaproteobacteria; Lysobacterales; Rhodanobacteraceae; Luteibacter':0.27949,('WP_192556375.1_Bacteria; Pseudomonadota; Gammaproteobacteria; Lysobacterales; Rhodanobacteraceae; Dyella':0.31628,'WP_209620424.1_Bacteria; Pseudomonadota; Gammaproteobacteria; Lysobacterales; Rhodanobacteraceae; Frateuria':0.20536):0.12731):0.21085):0.12432,(('WP_007414108.1_Bacteria; Verrucomicrobiota; Verrucomicrobiia; Limisphaerales; Limisphaerales incertae sedis; Pedosphaera':0.31381,'WP_006983085.1_Bacteria; Verrucomicrobiota; Spartobacteria; Chthoniobacterales; Chthoniobacteraceae; Chthoniobacter':0.52272):0.17955,((('WP_097653453.1_Bacteria; Chloroflexota; Chloroflexia; Chloroflexales; Chloroflexineae; Oscillochloridaceae; Candidatus Chloroploca':0.47976,'WP_031500028.1_Bacteria; Acidobacteriota; Terriglobia; Bryobacterales; Bryobacteraceae; Bryobacter':0.37336):0.08953,('WP_105483007.1_Bacteria; Abditibacteriota; Abditibacteriia; Abditibacteriales; Abditibacteriaceae; Abditibacterium':0.51331,(('WP_016481615.1_Bacteria; Armatimonadota; Chthonomonadia; Chthonomonadales; Chthonomonadaceae; Chthonomonas':0.49904,'WP_184197190.1_Bacteria; Armatimonadota; Armatimonadia; Armatimonadales; Armatimonadaceae; Armatimonas':0.38427):0.09755,'WP_025225886.1_Bacteria; Armatimonadota; Fimbriimonadia; Fimbriimonadales; Fimbriimonadaceae; Fimbriimonas':0.35015):0.32278):0.06574):0.06585,(((('WP_110169192.1_Bacteria; Acidobacteriota; Vicinamibacteria; Vicinamibacterales; Vicinamibacteraceae; Luteitalea':0.48198,'WP_041977822.1_Bacteria; Acidobacteriota; Blastocatellia; Blastocatellales; Pyrinomonadaceae; Pyrinomonas':0.27126):0.08322,('WP_011523806.1_Bacteria; Acidobacteriota; Terriglobia; Terriglobales; Candidatus Korobacteraceae; Candidatus Korobacter':0.28492,'WP_089406784.1_Bacteria; Acidobacteriota; Terriglobia; Terriglobales; Acidobacteriaceae; Granulicella':0.51306):0.12268):0.04625,'WP_014100982.1_Bacteria; Acidobacteriota; Blastocatellia; Chloracidobacterium':0.48302):0.05782,(((('WP_015247055.1_Bacteria; Planctomycetota; Planctomycetia; Isosphaerales; Isosphaeraceae; Singulisphaera':0.28470,'WP_152050582.1_Bacteria; Planctomycetota; Planctomycetia; Isosphaerales; Isosphaeraceae; Tautonia':0.33123):0.05718,('WP_165073825.1_Bacteria; Planctomycetota; Planctomycetia; Isosphaerales; Isosphaeraceae; Paludisphaera':0.31016,'WP_165223106.1_Bacteria; Planctomycetota; Planctomycetia; Isosphaerales; Isosphaeraceae; Aquisphaera':0.22532):0.17350):0.07946,(('WP_010582175.1_Bacteria; Planctomycetota; Planctomycetia; Planctomycetales; Planctomycetaceae; Schlesneria':0.50274,('WP_092051295.1_Bacteria; Planctomycetota; Planctomycetia; Planctomycetales; Planctomycetaceae; Planctomicrobium':0.32875,'WP_145030942.1_Bacteria; Planctomycetota; Planctomycetia; Planctomycetales; Planctomycetaceae; Caulifigura':0.41254):0.07747):0.04328,('WP_198421772.1_Bacteria; Planctomycetota; Planctomycetia; Pirellulales; Lacipirellulaceae; Lacipirellula':0.32151,('WP_166830203.1_Bacteria; Planctomycetota; Planctomycetia; Planctomycetales; Planctomycetaceae; Thalassoroseus':0.42798,'WP_145057052.1_Bacteria; Planctomycetota; Planctomycetia; Pirellulales; Pirellulaceae; Lignipirellula':0.27811):0.07704):0.07877):0.10463):0.07526,(('WP_029214573.1_Bacteria; Chloroflexota; Chloroflexia; Kallotenuales; Kallotenuaceae; Kallotenue':0.26304,'WP_206294841.1_Bacteria; Planctomycetota; Phycisphaerae; Tepidisphaerales; Tepidisphaeraceae; Humisphaera':0.43553):0.04162,('WP_141608817.1_Bacteria; Chloroflexota; Caldilineae; Caldilineales; Caldilineaceae; Litorilinea':0.33708,('WP_012875536.1_Bacteria; Chloroflexota; Thermobaculum':0.31559,((('WP_013704954.1_Bacteria; Deinococcota; Deinococci; Thermales; Thermaceae; Marinithermus':0.26226,('WP_119277654.1_Bacteria; Deinococcota; Deinococci; Thermales; Thermaceae; Calidithermus':0.12330,'WP_027881942.1_Bacteria; Deinococcota; Deinococci; Thermales; Thermaceae; Meiothermus':0.23941):0.09598):0.11525,'WP_188846562.1_Bacteria; Deinococcota; Deinococci; Thermales; Thermaceae; Thermus':0.56015):0.35471,('WP_013177525.1_Bacteria; Deinococcota; Deinococci; Trueperales; Trueperaceae; Truepera':0.49610,(('WP_012256517.1_Bacteria; Chloroflexota; Chloroflexia; Chloroflexales; Chloroflexineae; Chloroflexaceae':0.11020,('WP_006563228.1_Bacteria; Chloroflexota; Chloroflexia; Chloroflexales; Chloroflexineae; Oscillochloridaceae; Oscillochloris':0.20942,'WP_097643166.1_Bacteria; Chloroflexota; Chloroflexia; Chloroflexales; Chloroflexineae; Oscillochloridaceae; Candidatus Viridilinea':0.22376):0.06114):0.21762,(ABU57557.1:0.00000,'WP_041330382.1_Bacteria; Chloroflexota; Chloroflexia; Chloroflexales; Roseiflexineae; Roseiflexaceae':0.00000):0.41761):0.04560):0.03420):0.07273):0.03145):0.03904):0.05005):0.01528):0.05404):0.05837):0.05108):0.02847):0.08406):0.05300):0.10555):0.03438):0.00000[MAD=0.183_AI=0.995_CCV=24.5%_N=1/1];
```
