## Supplementary material for "The modular evolution of multiheme cytochromes *c* bucks the general trend observed in proteins": source_tree.nwk.rooted

```
(((((((((((WP_219488466.1:0.147585443,WP_100340128.1:0.284102077):0.0395360637,WP_091150111.1:0.166730439):0.0336858766,((WP_144912929.1:0.0955598198,WP_144246362.1:0.241057670):0.0559405214,(WP_194106964.1:0.103711894,WP_194113744.1:0.302027904):0.0598599831):0.0181338418):0.0406857183,WP_157565278.1:0.195953480):0.0745972383,WP_114005138.1:0.202639573):0.223400516,(WP_109925198.1:0.192750897,((WP_136875718.1:0.211084087,WP_131594062.1:0.173767929):0.0495366268,WP_188627544.1:0.162151075):0.124060025):0.222547632):0.0222119103,((((((WP_148917596.1:0.137529663,(WP_002997025.1:0.175664458,WP_160368413.1:0.222593547):0.0216582215):0.0906860074,WP_090970445.1:0.218109623):0.112410795,WP_093328649.1:0.145848367):0.0694585511,(WP_118193712.1:0.265960488,WP_079702634.1:0.157483701):0.0526580759):0.0440961630,(WP_106291417.1:0.254921567,(WP_160842521.1:0.194214167,WP_160908623.1:0.341952396):0.0837530813):0.0506604667):0.0467313977,(WP_013633655.1:0.178369462,(WP_120183260.1:0.153271920,WP_068820685.1:0.147324663):0.0572226109):0.125268542):0.0364785638):0.175317986,(WP_142601132.1:0.385813890,WP_132127479.1:0.535704626):0.100928444):0.210861317,((((((((((WP_009580627.1:0.148126838,WP_202854647.1:0.107788287):0.0501609692,WP_202243112.1:0.112505609):0.0547764323,(WP_155180094.1:0.125892928,(WP_155212319.1:0.111292392,WP_225696749.1:0.194580837):0.0660907091):0.0317924024):0.105114969,(WP_112749340.1:0.331029213,WP_079690007.1:0.142720457):0.214640307):0.0857298624,(((((WP_068220830.1:0.127683346,WP_069837158.1:0.188883486):0.0347498690,WP_062592701.1:0.163364088):0.215593515,((WP_137402444.1:0.119502414,(WP_009184257.1:0.197855878,WP_010856650.1:0.198754296):0.0543272602):0.0817059662,WP_226390565.1:0.241727747):0.155449557):0.0882736478,WP_201919824.1:0.364138859):0.0238975319,(((WP_169664264.1:0.216620878,WP_109617388.1:0.189002258):0.138381267,(WP_020532374.1:0.237635951,WP_091546670.1:0.363159758):0.0748772635):0.0400057416,(WP_014798306.1:0.384548882,WP_091513603.1:0.510819212):0.0999064566):0.167703865):0.0567927772):0.0441595495,WP_009195230.1:0.392905091):0.0145615699,(WP_115869080.1:0.241122053,(WP_109832395.1:0.107007917,WP_084371826.1:0.196582948):0.154185013):0.0792248311):0.0347898787,WP_137092608.1:0.377869058):0.0731783907,((((WP_147920562.1:0.146775696,WP_051080634.1:0.0831927668):0.0193376573,WP_162055746.1:0.137791881):0.150441784,WP_160690161.1:0.153619388):0.0486825196,(WP_115371130.1:0.212267067,(WP_200505055.1:0.207615436,(WP_226185643.1:0.116706706,(WP_138078351.1:0.120514478,WP_190927525.1:0.163922559):0.0263653062):0.224132441):0.0736476596):0.0432656400):0.288339000):0.0313035632,((((WP_114463004.1:0.224157689,((WP_100993889.1:0.173171650,WP_119666464.1:0.106944359):0.0607868499,(WP_111626386.1:0.187576257,WP_128545569.1:0.0918469788):0.149219636):0.0939442948):0.0476588278,(WP_228713779.1:0.114811449,WP_044199043.1:0.228534424):0.0548603451):0.0616645439,((WP_127803250.1:0.283133248,((WP_013408924.1:0.238930932,WP_111373423.1:0.234405151):0.0931734018,WP_015028583.1:0.217142106):0.126795572):0.0791722029,WP_093207446.1:0.376664771):0.0623153025):0.177564905,(WP_026998381.1:0.303894864,WP_002697277.1:0.360016438):0.168437617):0.0779391554):0.274186099):0.141382860,(((((((((WP_207497276.1:0.183675378,WP_147203740.1:0.139164014):0.0730577779,((((WP_161833198.1:0.125763315,WP_078830967.1:0.170533670):0.0624428528,WP_090662531.1:0.351156099):0.0351614715,(WP_153797619.1:0.192499326,WP_137260198.1:0.278400631):0.0433106093):0.0417986827,(((WP_225975321.1:0.203228781,WP_188958624.1:0.146673497):0.0240406271,WP_119984041.1:0.392610788):0.0453756778,WP_228733143.1:0.260907261):0.0436421173):0.0593165840):0.0408043082,WP_129130803.1:0.324384633):0.0337360288,(WP_214447892.1:0.184950412,((((WP_130542396.1:0.131749253,WP_167286958.1:0.174192963):0.0935987393,WP_126972328.1:0.187175789):0.125482249,WP_188934479.1:0.312764023):0.0528500411,((WP_152268898.1:0.290809114,WP_209137913.1:0.246454072):0.0552891522,(((WP_066406045.1:0.201793325,(WP_131851739.1:0.168289586,WP_146789601.1:0.245154457):0.0620061599):0.0619383340,WP_073045408.1:0.160771542):0.110837848,(WP_028789317.1:0.119315099,(WP_114790490.1:0.175339864,WP_090392215.1:0.136790635):0.116159181):0.276963716):0.143755591):0.0866392908):0.0670129979):0.0671330065):0.0320315876,WP_157479776.1:0.353323404):0.0529827290,WP_209146096.1:0.335859896):0.0507586249,((WP_092459123.1:0.338721820,WP_110998661.1:0.389708588):0.109620247,((WP_150414153.1:0.132344245,WP_123122379.1:0.230767862):0.171788969,WP_224016925.1:0.205181786):0.240484414):0.0729393622):0.242984450,(WP_119436730.1:0.267337429,WP_073164911.1:0.385413153):1.20726566):0.0601109156,(((WP_099151701.1:0.153786663,((WP_147167678.1:0.173846982,WP_013767236.1:0.288051556):0.0580435667,WP_020534103.1:0.234702465):0.0388508657):0.0818078164,(WP_187468557.1:0.228107855,WP_136456596.1:0.188364182):0.164779727):0.142216327,WP_041329865.1:0.513945982):0.227277304):0.222965398):0.0858301052,((WP_151168753.1:0.683227148,((WP_163282627.1:0.525485455,WP_147012156.1:0.466574561):0.114789219,((WP_158526807.1:0.345787038,(((WP_013685951.1:0.226696727,WP_216713394.1:0.276825161):0.137156090,WP_090250806.1:0.187228002):0.0856229210,WP_130093669.1:0.286828580):0.504711792):0.112081279,(WP_221832721.1:0.237056648,(WP_066756450.1:0.145836452,WP_157454337.1:0.216266864):0.206458636):0.195183161):0.358960958):0.192893520):0.117463522,((WP_147098565.1:0.522595562,WP_160631029.1:0.628365186):0.183665957,((((WP_151691484.1:0.196817477,WP_151666944.1:0.163378534):0.222832943,(WP_014202265.1:0.220659484,WP_037361329.1:0.428851572):0.100915598):0.115664358,WP_096685067.1:0.611524244):0.0633349441,(((WP_185854860.1:0.569605593,WP_038436204.1:0.275670636):0.283254963,((WP_128149476.1:0.394444042,((WP_120489791.1:0.219771660,(((((WP_213197019.1:0.193247636,WP_092737356.1:0.148150436):0.0410763165,WP_013447021.1:0.0962925359):0.0458258325,WP_114303342.1:0.166623094):0.0319099698,(WP_047484643.1:0.0877532676,WP_059322756.1:0.214872595):0.0677373548):0.0227982737,(WP_173777669.1:0.168605322,WP_090080196.1:0.167804173):0.0408034242):0.0382321034):0.0313469730,WP_193439408.1:0.153917585):0.131989778):0.116183739,(WP_014791099.1:0.378166247,(WP_084018561.1:0.192103249,WP_068595168.1:0.238565166):0.210214519):0.0988432805):0.0764314358):0.436020862,((((WP_152286882.1:0.187487753,WP_167190245.1:0.269857342):0.0795952418,((WP_148869161.1:0.132956743,(WP_109404420.1:0.123860063,(WP_065317582.1:0.217665142,WP_004569736.1:0.262449316):0.0847852757):0.0461193211):0.102704891,WP_188598229.1:0.185065512):0.122381417):0.0925323323,(WP_070238270.1:0.295391748,WP_179950003.1:0.388836232):0.0799994603):0.135215805,(WP_123214434.1:0.176451625,(((WP_042000542.1:0.120355721,WP_042009090.1:0.423126592):0.123626476,WP_016420001.1:0.525843509):0.0468873045,(WP_008237601.1:0.165485622,((((((WP_019670705.1:0.107030279,(WP_091867231.1:0.185118466,WP_105001513.1:0.230387260):0.0240610436):0.0308356830,((WP_130964858.1:0.127435002,(WP_092206791.1:0.129758675,((WP_138432270.1:0.149733964,WP_040279407.1:0.177398201):0.0246570024,WP_208232142.1:0.226353319):0.0292181633):0.0417452661):0.0612898402,WP_108113225.1:0.350959128):0.0749049294):0.00602457700,(WP_077401795.1:0.158557088,WP_136466044.1:0.132645811):0.0227867910):0.0402350766,(WP_097443180.1:0.117116143,WP_026812511.1:0.171490729):0.0531600649):0.0539136687,WP_164032785.1:0.236919197):0.0504293277,(((WP_038266816.1:0.135020906,WP_008991943.1:0.219400046):0.0362060730,WP_093025277.1:0.220745197):0.0343008380,((((WP_121917363.1:0.177149937,WP_228230485.1:0.155488988):0.0390711178,((((((((WP_146834572.1:0.139801298,WP_168137486.1:0.115337401):0.115646642,WP_006989592.1:0.186750328):0.0305619164,(WP_107012077.1:0.182653561,WP_084842489.1:0.152199287):0.0687698824):0.0473592602,((WP_183477154.1:0.180246226,WP_141420851.1:0.152683618):0.0379336138,(WP_121666807.1:0.0968987891,WP_150545032.1:0.148256771):0.0312282750):0.0579582096):0.0376506160,((WP_188457153.1:0.146650188,WP_138932633.1:0.183393563):0.0510704931,(WP_073193179.1:0.117326859,WP_026302485.1:0.130452372):0.0598785715):0.0981795381):0.0256419227,WP_041240844.1:0.218564628):0.0349842789,(WP_010522108.1:0.173872122,WP_130284753.1:0.189080025):0.0288484222):0.0355993232,(WP_041495783.1:0.125360295,WP_085767403.1:0.127664534):0.237019330):0.0197115048):0.0673020626,((((WP_034259636.1:0.0894837640,(WP_093141715.1:0.128062879,WP_139855575.1:0.191645202):0.0327254352):0.0210135263,WP_116693027.1:0.206755222):0.0177723670,(WP_164680142.1:0.172880618,WP_219053148.1:0.155224300):0.0517390379):0.0376325391,WP_188438912.1:0.269729388):0.0545779795):0.0217571757,(((WP_073580942.1:0.165739172,WP_140997243.1:0.149796056):0.0409381915,WP_026711174.1:0.123396340):0.0312184267,(((WP_023570586.1:0.128451365,WP_166077375.1:0.289580098):0.0457678115,(WP_129434849.1:0.189659264,(WP_143372021.1:0.180923471,(WP_090678618.1:0.151476783,WP_100676783.1:0.247038995):0.123868439):0.0487445132):0.0375482100):0.0444863183,(WP_125012522.1:0.172181839,((WP_026703478.1:0.115524435,WP_094486406.1:0.215265290):0.0321305223,(WP_129460026.1:0.141539225,((WP_026707560.1:0.0748552880,WP_133277181.1:0.186554592):0.0473975148,(WP_014082945.1:0.185705541,(WP_012023710.1:0.0876798752,WP_176006404.1:0.188511955):0.0427875906):0.0185640673):0.0329474441):0.0349733567):0.0204315886):0.0216337896):0.0147116710):0.0626612246):0.0570794947):0.0204262367):0.0268075961):0.0528558438):0.0360283370):0.144054378):0.201331009):0.0680773397):0.136205162):0.0549195945):0.0407513705)[MAD=0.140_AI=0.985_CCV=15.3%_N=1/1];
```
