## Supplementary material for "The modular evolution of multiheme cytochromes *c* bucks the general trend observed in proteins": tax.nwk

```
((((((((((('WP_219488466.1_Bacteria; Bacteroidota; Sphingobacteriia; Sphingobacteriales; Sphingobacteriaceae; Mucilaginibacter':0.14759,'WP_100340128.1_Bacteria; Bacteroidota; Sphingobacteriia; Sphingobacteriales; Sphingobacteriaceae; Mucilaginibacter':0.28410):0.03954,'WP_091150111.1_Bacteria; Bacteroidota; Sphingobacteriia; Sphingobacteriales; Sphingobacteriaceae; Mucilaginibacter':0.16673):0.03369,(('WP_144912929.1_Bacteria; Bacteroidota; Sphingobacteriia; Sphingobacteriales; Sphingobacteriaceae; Mucilaginibacter':0.09556,'WP_144246362.1_Bacteria; Bacteroidota; Sphingobacteriia; Sphingobacteriales; Sphingobacteriaceae; Mucilaginibacter':0.24106):0.05594,('WP_194106964.1_Bacteria; Bacteroidota; Sphingobacteriia; Sphingobacteriales; Sphingobacteriaceae; Mucilaginibacter':0.10371,'WP_194113744.1_Bacteria; Bacteroidota; Sphingobacteriia; Sphingobacteriales; Sphingobacteriaceae; Mucilaginibacter':0.30203):0.05986):0.01813):0.04069,'WP_157565278.1_Bacteria; Bacteroidota; Sphingobacteriia; Sphingobacteriales; Sphingobacteriaceae; Mucilaginibacter':0.19595):0.07460,'WP_114005138.1_Bacteria; Bacteroidota; Sphingobacteriia; Sphingobacteriales; Sphingobacteriaceae; Mucilaginibacter':0.20264):0.22340,('WP_109925198.1_Bacteria; Bacteroidota; Sphingobacteriia; Sphingobacteriales; Sphingobacteriaceae; Pedobacter':0.19275,(('WP_136875718.1_Bacteria; Bacteroidota; Sphingobacteriia; Sphingobacteriales; Sphingobacteriaceae; Pedobacter':0.21108,'WP_131594062.1_Bacteria; Bacteroidota; Sphingobacteriia; Sphingobacteriales; Sphingobacteriaceae; Pedobacter':0.17377):0.04954,'WP_188627544.1_Bacteria; Bacteroidota; Sphingobacteriia; Sphingobacteriales; Sphingobacteriaceae; Pedobacter':0.16215):0.12406):0.22255):0.02221,(((((('WP_148917596.1_Bacteria; Bacteroidota; Sphingobacteriia; Sphingobacteriales; Sphingobacteriaceae; Sphingobacterium':0.13753,('WP_002997025.1_Bacteria; Bacteroidota; Sphingobacteriia; Sphingobacteriales; Sphingobacteriaceae; Sphingobacterium':0.17566,'WP_160368413.1_Bacteria; Bacteroidota; Sphingobacteriia; Sphingobacteriales; Sphingobacteriaceae; Sphingobacterium':0.22259):0.02166):0.09069,'WP_090970445.1_Bacteria; Bacteroidota; Sphingobacteriia; Sphingobacteriales; Sphingobacteriaceae; Parapedobacter':0.21811):0.11241,'WP_093328649.1_Bacteria; Bacteroidota; Sphingobacteriia; Sphingobacteriales; Sphingobacteriaceae; Olivibacter':0.14585):0.06946,('WP_118193712.1_Bacteria; Bacteroidota; Sphingobacteriia; Sphingobacteriales; Sphingobacteriaceae; Pedobacter':0.26596,'WP_079702634.1_Bacteria; Bacteroidota; Sphingobacteriia; Sphingobacteriales; Sphingobacteriaceae; Daejeonella':0.15748):0.05266):0.04410,('WP_106291417.1_Bacteria; Bacteroidota; Sphingobacteriia; Sphingobacteriales; Sphingobacteriaceae; Arcticibacter':0.25492,('WP_160842521.1_Bacteria; Bacteroidota; Sphingobacteriia; Sphingobacteriales; Sphingobacteriaceae; Hufsiella':0.19421,'WP_160908623.1_Bacteria; Bacteroidota; Sphingobacteriia; Sphingobacteriales; Sphingobacteriaceae; Hufsiella':0.34195):0.08375):0.05066):0.04673,('WP_013633655.1_Bacteria; Bacteroidota; Sphingobacteriia; Sphingobacteriales; Sphingobacteriaceae; Pseudopedobacter':0.17837,('WP_120183260.1_Bacteria; Bacteroidota; Sphingobacteriia; Sphingobacteriales; Sphingobacteriaceae; Pelobium':0.15327,'WP_068820685.1_Bacteria; Bacteroidota; Sphingobacteriia; Sphingobacteriales; Sphingobacteriaceae; Pedobacter':0.14732):0.05722):0.12527):0.03648):0.17532,('WP_142601132.1_Bacteria; Bacteroidota; Sphingobacteriia; Sphingobacteriales; Sphingobacteriaceae; Solitalea':0.38581,'WP_132127479.1_Bacteria; Bacteroidota; Sphingobacteriia; Sphingobacteriales; Sphingobacteriaceae; Anseongella':0.53570):0.10093):0.21086,(((((((((('WP_009580627.1_Bacteria; Bacteroidota; Cytophagia; Cytophagales; Fulvivirgaceae; Fulvivirga':0.14813,'WP_202854647.1_Bacteria; Bacteroidota; Cytophagia; Cytophagales; Fulvivirgaceae; Fulvivirga':0.10779):0.05016,'WP_202243112.1_Bacteria; Bacteroidota; Cytophagia; Cytophagales; Fulvivirgaceae; Fulvivirga':0.11251):0.05478,('WP_155180094.1_Bacteria; Bacteroidota; Cytophagia; Cytophagales; Fulvivirgaceae; Fulvivirga':0.12589,('WP_155212319.1_Bacteria; Bacteroidota; Cytophagia; Cytophagales; Fulvivirgaceae; Fulvivirga':0.11129,'WP_225696749.1_Bacteria; Bacteroidota; Cytophagia; Cytophagales; Fulvivirgaceae; Fulvivirga':0.19458):0.06609):0.03179):0.10511,('WP_112749340.1_Bacteria; Bacteroidota; Cytophagia; Cytophagales; Fulvivirgaceae; Pseudochryseolinea':0.33103,'WP_079690007.1_Bacteria; Bacteroidota; Cytophagia; Cytophagales; Fulvivirgaceae; Ohtaekwangia':0.14272):0.21464):0.08573,((((('WP_068220830.1_Bacteria; Bacteroidota; Cytophagia; Cytophagales; Roseivirgaceae':0.12768,'WP_069837158.1_Bacteria; Bacteroidota; Cytophagia; Cytophagales; Roseivirgaceae; Roseivirga':0.18888):0.03475,'WP_062592701.1_Bacteria; Bacteroidota; Cytophagia; Cytophagales; Roseivirgaceae; Roseivirga':0.16336):0.21559,(('WP_137402444.1_Bacteria; Bacteroidota; Cytophagia; Cytophagales; Cyclobacteriaceae; Echinicola':0.11950,('WP_009184257.1_Bacteria; Bacteroidota; Cytophagia; Cytophagales; Cyclobacteriaceae; Cecembia':0.19786,'WP_010856650.1_Bacteria; Bacteroidota; Cytophagia; Cytophagales; Cyclobacteriaceae':0.19875):0.05433):0.08171,'WP_226390565.1_Bacteria; Bacteroidota; Cytophagia; Cytophagales; Cyclobacteriaceae; Penaeicola':0.24173):0.15545):0.08827,'WP_201919824.1_Bacteria; Bacteroidota; Cytophagia; Cytophagales; Marivirgaceae; Marivirga':0.36414):0.02390,((('WP_169664264.1_Bacteria; Bacteroidota; Cytophagia; Cytophagales; Flammeovirgaceae; Flammeovirga':0.21662,'WP_109617388.1_Bacteria; Bacteroidota; Cytophagia; Cytophagales; Flammeovirgaceae; Sediminitomix':0.18900):0.13838,('WP_020532374.1_Bacteria; Bacteroidota; Cytophagia; Cytophagales; Flammeovirgaceae; Flexithrix':0.23764,'WP_091546670.1_Bacteria; Bacteroidota; Cytophagia; Cytophagales; Thermoflexibacteraceae; Thermoflexibacter':0.36316):0.07488):0.04001,('WP_014798306.1_Bacteria; Bacteroidota; Cytophagia; Cytophagales; Bernardetiaceae; Bernardetia':0.38455,'WP_091513603.1_Bacteria; Bacteroidota; Cytophagia; Cytophagales; Flexibacteraceae; Flexibacter':0.51082):0.09991):0.16770):0.05679):0.04416,'WP_009195230.1_Bacteria; Bacteroidota; Cytophagia; Cytophagales; Cesiribacteraceae; Cesiribacter':0.39291):0.01456,('WP_115869080.1_Bacteria; Bacteroidota; Cytophagia; Cytophagales; Reichenbachiellaceae; Marinoscillum':0.24112,('WP_109832395.1_Bacteria; Bacteroidota; Cytophagia; Cytophagales; Reichenbachiellaceae; Reichenbachiella':0.10701,'WP_084371826.1_Bacteria; Bacteroidota; Cytophagia; Cytophagales; Reichenbachiellaceae; Reichenbachiella':0.19658):0.15419):0.07922):0.03479,'WP_137092608.1_Bacteria; Bacteroidota; Cytophagia; Cytophagales; Mangrovivirgaceae; Mangrovivirga':0.37787):0.07318,(((('WP_147920562.1_Bacteria; Bacteroidota; Cytophagia; Cytophagales; Hymenobacteraceae; Pontibacter':0.14678,'WP_051080634.1_Bacteria; Bacteroidota; Cytophagia; Cytophagales; Hymenobacteraceae; Pontibacter':0.08319):0.01934,'WP_162055746.1_Bacteria; Bacteroidota; Cytophagia; Cytophagales; Hymenobacteraceae; Pontibacter':0.13779):0.15044,'WP_160690161.1_Bacteria; Bacteroidota; Cytophagia; Cytophagales; Hymenobacteraceae; Nibribacter':0.15362):0.04868,('WP_115371130.1_Bacteria; Bacteroidota; Cytophagia; Cytophagales; Hymenobacteraceae; Adhaeribacter':0.21227,('WP_200505055.1_Bacteria; Bacteroidota; Cytophagia; Cytophagales; Hymenobacteraceae; Adhaeribacter':0.20762,('WP_226185643.1_Bacteria; Bacteroidota; Cytophagia; Cytophagales; Hymenobacteraceae; Hymenobacter':0.11671,('WP_138078351.1_Bacteria; Bacteroidota; Cytophagia; Cytophagales; Hymenobacteraceae; Hymenobacter':0.12051,'WP_190927525.1_Bacteria; Bacteroidota; Cytophagia; Cytophagales; Hymenobacteraceae; Hymenobacter':0.16392):0.02637):0.22413):0.07365):0.04327):0.28834):0.03130,(((('WP_114463004.1_Bacteria; Bacteroidota; Cytophagia; Cytophagales; Spirosomataceae; Runella':0.22416,(('WP_100993889.1_Bacteria; Bacteroidota; Cytophagia; Cytophagales; Cytophagaceae; Spirosoma':0.17317,'WP_119666464.1_Bacteria; Bacteroidota; Cytophagia; Cytophagales; Spirosomataceae; Fibrisoma':0.10694):0.06079,('WP_111626386.1_Bacteria; Bacteroidota; Cytophagia; Cytophagales; Spirosomataceae; Larkinella':0.18758,'WP_128545569.1_Bacteria; Bacteroidota; Cytophagia; Cytophagales; Spirosomataceae; Larkinella':0.09185):0.14922):0.09394):0.04766,('WP_228713779.1_Bacteria; Bacteroidota; Cytophagia; Cytophagales; Spirosomataceae; Arundinibacter':0.11481,'WP_044199043.1_Bacteria; Bacteroidota; Cytophagia; Cytophagales; Spirosomataceae; Dyadobacter':0.22853):0.05486):0.06166,(('WP_127803250.1_Bacteria; Bacteroidota; Cytophagia; Cytophagales; Flectobacillaceae; Sandaracinomonas':0.28313,(('WP_013408924.1_Bacteria; Bacteroidota; Cytophagia; Cytophagales; Leadbetterellaceae; Leadbetterella':0.23893,'WP_111373423.1_Bacteria; Bacteroidota; Cytophagia; Cytophagales; Leadbetterellaceae; Arcticibacterium':0.23441):0.09317,'WP_015028583.1_Bacteria; Bacteroidota; Cytophagia; Cytophagales; Leadbetterellaceae; Emticicia':0.21714):0.12680):0.07917,'WP_093207446.1_Bacteria; Bacteroidota; Cytophagia; Cytophagales; Cytophagaceae; Siphonobacter':0.37666):0.06232):0.17756,('WP_026998381.1_Bacteria; Bacteroidota; Cytophagia; Cytophagales; Microscillaceae; Eisenibacter':0.30389,'WP_002697277.1_Bacteria; Bacteroidota; Cytophagia; Cytophagales; Microscillaceae; Microscilla':0.36002):0.16844):0.07794):0.27419):0.14138,((((((((('WP_207497276.1_Bacteria; Bacteroidota; Chitinophagia; Chitinophagales; Chitinophagaceae; Aridibaculum':0.18368,'WP_147203740.1_Bacteria; Bacteroidota; Chitinophagia; Chitinophagales; Chitinophagaceae; Segetibacter':0.13916):0.07306,(((('WP_161833198.1_Bacteria; Bacteroidota; Chitinophagia; Chitinophagales; Chitinophagaceae; Sediminibacterium':0.12576,'WP_078830967.1_Bacteria; Bacteroidota; Chitinophagia; Chitinophagales; Chitinophagaceae; Sediminibacterium':0.17053):0.06244,'WP_090662531.1_Bacteria; Bacteroidota; Chitinophagia; Chitinophagales; Chitinophagaceae; Parafilimonas':0.35116):0.03516,('WP_153797619.1_Bacteria; Bacteroidota; Chitinophagia; Chitinophagales; Chitinophagaceae; Foetidibacter':0.19250,'WP_137260198.1_Bacteria; Bacteroidota; Chitinophagia; Chitinophagales; Chitinophagaceae; Ilyomonas':0.27840):0.04331):0.04180,((('WP_225975321.1_Bacteria; Bacteroidota; Chitinophagia; Chitinophagales; Chitinophagaceae; Panacibacter':0.20323,'WP_188958624.1_Bacteria; Bacteroidota; Chitinophagia; Chitinophagales; Chitinophagaceae; Filimonas':0.14667):0.02404,'WP_119984041.1_Bacteria; Bacteroidota; Chitinophagia; Chitinophagales; Chitinophagaceae; Arachidicoccus':0.39261):0.04538,'WP_228733143.1_Bacteria; Bacteroidota; Chitinophagia; Chitinophagales; Chitinophagaceae':0.26091):0.04364):0.05932):0.04080,'WP_129130803.1_Bacteria; Bacteroidota; Chitinophagia; Chitinophagales; Chitinophagaceae; Lacibacter':0.32438):0.03374,('WP_214447892.1_Bacteria; Bacteroidota; Chitinophagia; Chitinophagales; Chitinophagaceae; Flavihumibacter':0.18495,(((('WP_130542396.1_Bacteria; Bacteroidota; Chitinophagia; Chitinophagales; Chitinophagaceae; Pseudobacter':0.13175,'WP_167286958.1_Bacteria; Bacteroidota; Chitinophagia; Chitinophagales; Chitinophagaceae; Paraflavitalea':0.17419):0.09360,'WP_126972328.1_Bacteria; Bacteroidota; Chitinophagia; Chitinophagales; Chitinophagaceae; Gynurincola':0.18718):0.12548,'WP_188934479.1_Bacteria; Bacteroidota; Chitinophagia; Chitinophagales; Chitinophagaceae; Puia':0.31276):0.05285,(('WP_152268898.1_Bacteria; Bacteroidota; Chitinophagia; Chitinophagales; Chitinophagaceae; Agriterribacter':0.29081,'WP_209137913.1_Bacteria; Bacteroidota; Chitinophagia; Chitinophagales; Chitinophagaceae; Niastella':0.24645):0.05529,((('WP_066406045.1_Bacteria; Bacteroidota; Chitinophagia; Chitinophagales; Chitinophagaceae; Flavisolibacter':0.20179,('WP_131851739.1_Bacteria; Bacteroidota; Chitinophagia; Chitinophagales; Chitinophagaceae; Flaviaesturariibacter':0.16829,'WP_146789601.1_Bacteria; Bacteroidota; Chitinophagia; Chitinophagales; Chitinophagaceae; Flavisolibacter':0.24515):0.06201):0.06194,'WP_073045408.1_Bacteria; Bacteroidota; Chitinophagia; Chitinophagales; Chitinophagaceae; Cnuella':0.16077):0.11084,('WP_028789317.1_Bacteria; Bacteroidota; Chitinophagia; Chitinophagales; Chitinophagaceae; Terrimonas':0.11932,('WP_114790490.1_Bacteria; Bacteroidota; Chitinophagia; Chitinophagales; Chitinophagaceae; Niabella':0.17534,'WP_090392215.1_Bacteria; Bacteroidota; Chitinophagia; Chitinophagales; Chitinophagaceae; Niabella':0.13679):0.11616):0.27696):0.14376):0.08664):0.06701):0.06713):0.03203,'WP_157479776.1_Bacteria; Bacteroidota; Chitinophagia; Chitinophagales; Chitinophagaceae; Phnomibacter':0.35332):0.05298,'WP_209146096.1_Bacteria; Bacteroidota; Chitinophagia; Chitinophagales; Chitinophagaceae; Chitinophaga':0.33586):0.05076,(('WP_092459123.1_Bacteria; Bacteroidota; Chitinophagia; Chitinophagales; Chitinophagaceae; Thermoflavifilum':0.33872,'WP_110998661.1_Bacteria; Bacteroidota; Chitinophagia; Chitinophagales; Chitinophagaceae; Taibaiella':0.38971):0.10962,(('WP_150414153.1_Bacteria; Bacteroidota; Chitinophagia; Chitinophagales; Chitinophagaceae; Ginsengibacter':0.13234,'WP_123122379.1_Bacteria; Bacteroidota; Chitinophagia; Chitinophagales; Chitinophagaceae; Hanamia':0.23077):0.17179,'WP_224016925.1_Bacteria; Bacteroidota; Chitinophagia; Chitinophagales; Chitinophagaceae; Ferruginibacter':0.20518):0.24048):0.07294):0.24298,('WP_119436730.1_Bacteria; Bacteroidota; Bacteroidia; Marinilabiliales; Prolixibacteraceae; Maribellus':0.26734,'WP_073164911.1_Bacteria; Bacteroidota; Bacteroidia; Marinilabiliales; Prolixibacteraceae; Tangfeifania':0.38541):1.20727):0.06011,((('WP_099151701.1_Bacteria; Bacteroidota; Saprospiria; Saprospirales; Lewinellaceae; Flavilitoribacter':0.15379,(('WP_147167678.1_Bacteria; Bacteroidota; Saprospiria; Saprospirales; Haliscomenobacteraceae; Phaeodactylibacter':0.17385,'WP_013767236.1_Bacteria; Bacteroidota; Saprospiria; Saprospirales; Haliscomenobacteraceae; Haliscomenobacter':0.28805):0.05804,'WP_020534103.1_Bacteria; Bacteroidota; Saprospiria; Saprospirales; Lewinellaceae; Lewinella':0.23470):0.03885):0.08181,('WP_187468557.1_Bacteria; Bacteroidota; Saprospiria; Saprospirales; Lewinellaceae; Neolewinella':0.22811,'WP_136456596.1_Bacteria; Bacteroidota; Saprospiria; Saprospirales; Lewinellaceae; Neolewinella':0.18836):0.16478):0.14222,'WP_041329865.1_Bacteria; Bacteroidota; Saprospiria; Saprospirales; Saprospiraceae; Saprospira':0.51395):0.22728):0.22297):0.08583,(('WP_151168753.1_Bacteria; Bacteroidota; Flavobacteriia; Flavobacteriales; Salibacteraceae; Salibacter':0.68323,(('WP_163282627.1_Bacteria; Bacteroidota; Flavobacteriia; Flavobacteriales; Cryomorphaceae; Cryomorpha':0.52549,'WP_147012156.1_Bacteria; Bacteroidota; Flavobacteriia; Flavobacteriales; Luteibaculaceae; Luteibaculum':0.46657):0.11479,(('WP_158526807.1_Bacteria; Bacteroidota; Flavobacteriia; Flavobacteriales; Crocinitomicaceae; Putridiphycobacter':0.34579,((('WP_013685951.1_Bacteria; Bacteroidota; Flavobacteriia; Flavobacteriales; Crocinitomicaceae; Fluviicola':0.22670,'WP_216713394.1_Bacteria; Bacteroidota; Flavobacteriia; Flavobacteriales; Crocinitomicaceae; Taishania':0.27683):0.13716,'WP_090250806.1_Bacteria; Bacteroidota; Flavobacteriia; Flavobacteriales; Crocinitomicaceae; Lishizhenia':0.18723):0.08562,'WP_130093669.1_Bacteria; Bacteroidota; Flavobacteriia; Flavobacteriales; Crocinitomicaceae; Brumimicrobium':0.28683):0.50471):0.11208,('WP_221832721.1_Bacteria; Bacteroidota; Flavobacteriia; Flavobacteriales; Crocinitomicaceae; Paracrocinitomix':0.23706,('WP_066756450.1_Bacteria; Bacteroidota; Flavobacteriia; Flavobacteriales; Crocinitomicaceae; Crocinitomix':0.14584,'WP_157454337.1_Bacteria; Bacteroidota; Flavobacteriia; Flavobacteriales; Crocinitomicaceae; Crocinitomix':0.21627):0.20646):0.19518):0.35896):0.19289):0.11746,(('WP_147098565.1_Bacteria; Bacteroidota; Flavobacteriia; Flavobacteriales; Vicingaceae; Vicingus':0.52260,'WP_160631029.1_Bacteria; Bacteroidota; Flavobacteriia; Flavobacteriales; Cryomorphaceae; Acidiluteibacter':0.62837):0.18367,(((('WP_151691484.1_Bacteria; Bacteroidota; Flavobacteriia; Flavobacteriales; Phaeocystidibacteraceae; Phaeocystidibacter':0.19682,'WP_151666944.1_Bacteria; Bacteroidota; Flavobacteriia; Flavobacteriales; Phaeocystidibacteraceae; Phaeocystidibacter':0.16338):0.22283,('WP_014202265.1_Bacteria; Bacteroidota; Flavobacteriia; Flavobacteriales; Owenweeksiaceae; Owenweeksia':0.22066,'WP_037361329.1_Bacteria; Bacteroidota; Flavobacteriia; Flavobacteriales; Schleiferiaceae; Schleiferia':0.42885):0.10092):0.11566,'WP_096685067.1_Bacteria; Bacteroidota; Flavobacteriia; Flavobacteriales; Ichthyobacteriaceae; Ichthyobacterium':0.61152):0.06333,((('WP_185854860.1_Bacteria; Bacteroidota; Flavobacteriia; Flavobacteriales; Blattabacteriaceae; Blattabacterium':0.56961,'WP_038436204.1_Bacteria; Bacteroidota; Flavobacteriia; Flavobacteriales; Candidatus Walczuchella':0.27567):0.28325,(('WP_128149476.1_Bacteria; Bacteroidota; Flavobacteriia; Flavobacteriales; Weeksellaceae; Apibacter':0.39444,(('WP_120489791.1_Bacteria; Bacteroidota; Flavobacteriia; Flavobacteriales; Weeksellaceae; Bergeyella':0.21977,((((('WP_213197019.1_Bacteria; Bacteroidota; Flavobacteriia; Flavobacteriales; Weeksellaceae':0.19325,'WP_092737356.1_Bacteria; Bacteroidota; Flavobacteriia; Flavobacteriales; Weeksellaceae; Riemerella':0.14815):0.04108,'WP_013447021.1_Bacteria; Bacteroidota; Flavobacteriia; Flavobacteriales; Weeksellaceae; Riemerella':0.09629):0.04583,'WP_114303342.1_Bacteria; Bacteroidota; Flavobacteriia; Flavobacteriales; Weeksellaceae; Chryseobacterium group; Chryseobacterium':0.16662):0.03191,('WP_047484643.1_Bacteria; Bacteroidota; Flavobacteriia; Flavobacteriales; Weeksellaceae; Chryseobacterium group':0.08775,'WP_059322756.1_Bacteria; Bacteroidota; Flavobacteriia; Flavobacteriales; Weeksellaceae; Elizabethkingia':0.21487):0.06774):0.02280,('WP_173777669.1_Bacteria; Bacteroidota; Flavobacteriia; Flavobacteriales; Weeksellaceae; Frigoriflavimonas':0.16861,'WP_090080196.1_Bacteria; Bacteroidota; Flavobacteriia; Flavobacteriales; Weeksellaceae; Chryseobacterium group; Halpernia':0.16780):0.04080):0.03823):0.03135,'WP_193439408.1_Bacteria; Bacteroidota; Flavobacteriia; Flavobacteriales; Weeksellaceae; Cruoricaptor':0.15392):0.13199):0.11618,('WP_014791099.1_Bacteria; Bacteroidota; Flavobacteriia; Flavobacteriales; Weeksellaceae; Ornithobacterium':0.37817,('WP_084018561.1_Bacteria; Bacteroidota; Flavobacteriia; Flavobacteriales; Weeksellaceae; Moheibacter':0.19210,'WP_068595168.1_Bacteria; Bacteroidota; Flavobacteriia; Flavobacteriales; Flavobacteriaceae; Vaginella':0.23857):0.21021):0.09884):0.07643):0.43602,(((('WP_152286882.1_Bacteria; Bacteroidota; Flavobacteriia; Flavobacteriales; Flavobacteriaceae; Flavicella':0.18749,'WP_167190245.1_Bacteria; Bacteroidota; Flavobacteriia; Flavobacteriales; Flavobacteriaceae; Wenyingzhuangia':0.26986):0.07960,(('WP_148869161.1_Bacteria; Bacteroidota; Flavobacteriia; Flavobacteriales; Flavobacteriaceae; Tenacibaculum':0.13296,('WP_109404420.1_Bacteria; Bacteroidota; Flavobacteriia; Flavobacteriales; Flavobacteriaceae':0.12386,('WP_065317582.1_Bacteria; Bacteroidota; Flavobacteriia; Flavobacteriales; Flavobacteriaceae':0.21767,'WP_004569736.1_Bacteria; Bacteroidota; Flavobacteriia; Flavobacteriales; Flavobacteriaceae':0.26245):0.08479):0.04612):0.10270,'WP_188598229.1_Bacteria; Bacteroidota; Flavobacteriia; Flavobacteriales; Flavobacteriaceae':0.18507):0.12238):0.09253,('WP_070238270.1_Bacteria; Bacteroidota; Flavobacteriia; Flavobacteriales; Flavobacteriaceae; Urechidicola':0.29539,'WP_179950003.1_Bacteria; Bacteroidota; Flavobacteriia; Flavobacteriales; Flavobacteriaceae; Lutibacter':0.38884):0.08000):0.13522,('WP_123214434.1_Bacteria; Bacteroidota; Flavobacteriia; Flavobacteriales; Flavobacteriaceae; Sinomicrobium':0.17645,((('WP_042000542.1_Bacteria; Bacteroidota; Flavobacteriia; Flavobacteriales; Flavobacteriaceae; Capnocytophaga':0.12036,'WP_042009090.1_Bacteria; Bacteroidota; Flavobacteriia; Flavobacteriales; Flavobacteriaceae':0.42313):0.12363,'WP_016420001.1_Bacteria; Bacteroidota; Flavobacteriia; Flavobacteriales; Flavobacteriaceae; Capnocytophaga':0.52584):0.04689,('WP_008237601.1_Bacteria; Bacteroidota; Flavobacteriia; Flavobacteriales; Flavobacteriaceae; Imtechella':0.16549,(((((('WP_019670705.1_Bacteria; Bacteroidota; Flavobacteriia; Flavobacteriales; Flavobacteriaceae; Eudoraea':0.10703,('WP_091867231.1_Bacteria; Bacteroidota; Flavobacteriia; Flavobacteriales; Flavobacteriaceae; Pricia':0.18512,'WP_105001513.1_Bacteria; Bacteroidota; Flavobacteriia; Flavobacteriales; Flavobacteriaceae; Aureicoccus':0.23039):0.02406):0.03084,(('WP_130964858.1_Bacteria; Bacteroidota; Flavobacteriia; Flavobacteriales; Flavobacteriaceae':0.12744,('WP_092206791.1_Bacteria; Bacteroidota; Flavobacteriia; Flavobacteriales; Flavobacteriaceae; Bizionia':0.12976,(('WP_138432270.1_Bacteria; Bacteroidota; Flavobacteriia; Flavobacteriales; Flavobacteriaceae; Winogradskyella':0.14973,'WP_040279407.1_Bacteria; Bacteroidota; Flavobacteriia; Flavobacteriales; Flavobacteriaceae; Psychroserpens':0.17740):0.02466,'WP_208232142.1_Bacteria; Bacteroidota; Flavobacteriia; Flavobacteriales; Flavobacteriaceae; Gelidibacter':0.22635):0.02922):0.04175):0.06129,'WP_108113225.1_Bacteria; Bacteroidota; Flavobacteriia; Flavobacteriales; Flavobacteriaceae; Kordia':0.35096):0.07490):0.00602,('WP_077401795.1_Bacteria; Bacteroidota; Flavobacteriia; Flavobacteriales; Flavobacteriaceae; Cellulophaga':0.15856,'WP_136466044.1_Bacteria; Bacteroidota; Flavobacteriia; Flavobacteriales; Flavobacteriaceae; Flagellimonas':0.13265):0.02279):0.04024,('WP_097443180.1_Bacteria; Bacteroidota; Flavobacteriia; Flavobacteriales; Flavobacteriaceae; Sediminicola':0.11712,'WP_026812511.1_Bacteria; Bacteroidota; Flavobacteriia; Flavobacteriales; Flavobacteriaceae; Arenibacter':0.17149):0.05316):0.05391,'WP_164032785.1_Bacteria; Bacteroidota; Flavobacteriia; Flavobacteriales; Flavobacteriaceae; Spongiivirga':0.23692):0.05043,((('WP_038266816.1_Bacteria; Bacteroidota; Flavobacteriia; Flavobacteriales; Flavobacteriaceae; Zhouia':0.13502,'WP_008991943.1_Bacteria; Bacteroidota; Flavobacteriia; Flavobacteriales; Flavobacteriaceae; Galbibacter':0.21940):0.03621,'WP_093025277.1_Bacteria; Bacteroidota; Flavobacteriia; Flavobacteriales; Flavobacteriaceae; Pustulibacterium':0.22075):0.03430,(((('WP_121917363.1_Bacteria; Bacteroidota; Flavobacteriia; Flavobacteriales; Flavobacteriaceae; Dokdonia':0.17715,'WP_228230485.1_Bacteria; Bacteroidota; Flavobacteriia; Flavobacteriales; Flavobacteriaceae; Leeuwenhoekiella':0.15549):0.03907,(((((((('WP_146834572.1_Bacteria; Bacteroidota; Flavobacteriia; Flavobacteriales; Flavobacteriaceae; Antarcticibacterium':0.13980,'WP_168137486.1_Bacteria; Bacteroidota; Flavobacteriia; Flavobacteriales; Flavobacteriaceae; Salinimicrobium':0.11534):0.11565,'WP_006989592.1_Bacteria; Bacteroidota; Flavobacteriia; Flavobacteriales; Flavobacteriaceae; Gillisia':0.18675):0.03056,('WP_107012077.1_Bacteria; Bacteroidota; Flavobacteriia; Flavobacteriales; Flavobacteriaceae; Christiangramia':0.18265,'WP_084842489.1_Bacteria; Bacteroidota; Flavobacteriia; Flavobacteriales; Flavobacteriaceae; Zunongwangia':0.15220):0.06877):0.04736,(('WP_183477154.1_Bacteria; Bacteroidota; Flavobacteriia; Flavobacteriales; Flavobacteriaceae; Mesonia':0.18025,'WP_141420851.1_Bacteria; Bacteroidota; Flavobacteriia; Flavobacteriales; Flavobacteriaceae; Haloflavibacter':0.15268):0.03793,('WP_121666807.1_Bacteria; Bacteroidota; Flavobacteriia; Flavobacteriales; Flavobacteriaceae; Mesonia':0.09690,'WP_150545032.1_Bacteria; Bacteroidota; Flavobacteriia; Flavobacteriales':0.14826):0.03123):0.05796):0.03765,(('WP_188457153.1_Bacteria; Bacteroidota; Flavobacteriia; Flavobacteriales; Flavobacteriaceae; Psychroflexus':0.14665,'WP_138932633.1_Bacteria; Bacteroidota; Flavobacteriia; Flavobacteriales; Flavobacteriaceae; Mesohalobacter':0.18339):0.05107,('WP_073193179.1_Bacteria; Bacteroidota; Flavobacteriia; Flavobacteriales; Flavobacteriaceae; Psychroflexus':0.11733,'WP_026302485.1_Bacteria; Bacteroidota; Flavobacteriia; Flavobacteriales; Flavobacteriaceae; Psychroflexus':0.13045):0.05988):0.09818):0.02564,'WP_041240844.1_Bacteria; Bacteroidota; Flavobacteriia; Flavobacteriales; Flavobacteriaceae; Croceibacter':0.21856):0.03498,('WP_010522108.1_Bacteria; Bacteroidota; Flavobacteriia; Flavobacteriales; Flavobacteriaceae; Aquimarina':0.17387,'WP_130284753.1_Bacteria; Bacteroidota; Flavobacteriia; Flavobacteriales; Flavobacteriaceae; Aquimarina':0.18908):0.02885):0.03560,('WP_041495783.1_Bacteria; Bacteroidota; Flavobacteriia; Flavobacteriales; Flavobacteriaceae; Nonlabens':0.12536,'WP_085767403.1_Bacteria; Bacteroidota; Flavobacteriia; Flavobacteriales; Flavobacteriaceae; Nonlabens':0.12766):0.23702):0.01971):0.06730,(((('WP_034259636.1_Bacteria; Bacteroidota; Flavobacteriia; Flavobacteriales; Flavobacteriaceae; Altibacter/Constantimarinum group; Altibacter':0.08948,('WP_093141715.1_Bacteria; Bacteroidota; Flavobacteriia; Flavobacteriales; Flavobacteriaceae; Ulvibacter':0.12806,'WP_139855575.1_Bacteria; Bacteroidota; Flavobacteriia; Flavobacteriales; Flavobacteriaceae':0.19165):0.03273):0.02101,'WP_116693027.1_Bacteria; Bacteroidota; Flavobacteriia; Flavobacteriales; Flavobacteriaceae; Marixanthomonas':0.20676):0.01777,('WP_164680142.1_Bacteria; Bacteroidota; Flavobacteriia; Flavobacteriales; Flavobacteriaceae; Rasiella':0.17288,'WP_219053148.1_Bacteria; Bacteroidota; Flavobacteriia; Flavobacteriales; Flavobacteriaceae; Halomarinibacterium':0.15522):0.05174):0.03763,'WP_188438912.1_Bacteria; Bacteroidota; Flavobacteriia; Flavobacteriales; Flavobacteriaceae; Planktosalinus':0.26973):0.05458):0.02176,((('WP_073580942.1_Bacteria; Bacteroidota; Flavobacteriia; Flavobacteriales; Flavobacteriaceae; Flavobacterium':0.16574,'WP_140997243.1_Bacteria; Bacteroidota; Flavobacteriia; Flavobacteriales; Flavobacteriaceae; Flavobacterium':0.14980):0.04094,'WP_026711174.1_Bacteria; Bacteroidota; Flavobacteriia; Flavobacteriales; Flavobacteriaceae; Flavobacterium':0.12340):0.03122,((('WP_023570586.1_Bacteria; Bacteroidota; Flavobacteriia; Flavobacteriales; Flavobacteriaceae; Flavobacterium':0.12845,'WP_166077375.1_Bacteria; Bacteroidota; Flavobacteriia; Flavobacteriales; Flavobacteriaceae; Flavobacterium':0.28958):0.04577,('WP_129434849.1_Bacteria; Bacteroidota; Flavobacteriia; Flavobacteriales; Flavobacteriaceae; Flavobacterium':0.18966,('WP_143372021.1_Bacteria; Bacteroidota; Flavobacteriia; Flavobacteriales; Flavobacteriaceae; Flavobacterium':0.18092,('WP_090678618.1_Bacteria; Bacteroidota; Flavobacteriia; Flavobacteriales; Flavobacteriaceae; Myroides':0.15148,'WP_100676783.1_Bacteria; Bacteroidota; Flavobacteriia; Flavobacteriales; Flavobacteriaceae; Avrilella':0.24704):0.12387):0.04874):0.03755):0.04449,('WP_125012522.1_Bacteria; Bacteroidota; Flavobacteriia; Flavobacteriales; Flavobacteriaceae; Flavobacterium':0.17218,(('WP_026703478.1_Bacteria; Bacteroidota; Flavobacteriia; Flavobacteriales; Flavobacteriaceae; Flavobacterium':0.11552,'WP_094486406.1_Bacteria; Bacteroidota; Flavobacteriia; Flavobacteriales; Flavobacteriaceae; Flavobacterium':0.21527):0.03213,('WP_129460026.1_Bacteria; Bacteroidota; Flavobacteriia; Flavobacteriales; Flavobacteriaceae; Flavobacterium':0.14154,(('WP_026707560.1_Bacteria; Bacteroidota; Flavobacteriia; Flavobacteriales; Flavobacteriaceae; Flavobacterium':0.07486,'WP_133277181.1_Bacteria; Bacteroidota; Flavobacteriia; Flavobacteriales; Flavobacteriaceae; Flavobacterium':0.18655):0.04740,('WP_014082945.1_Bacteria; Bacteroidota; Flavobacteriia; Flavobacteriales; Flavobacteriaceae; Flavobacterium':0.18571,('WP_012023710.1_Bacteria; Bacteroidota; Flavobacteriia; Flavobacteriales; Flavobacteriaceae':0.08768,'WP_176006404.1_Bacteria; Bacteroidota; Flavobacteriia; Flavobacteriales; Flavobacteriaceae; Flavobacterium':0.18851):0.04279):0.01856):0.03295):0.03497):0.02043):0.02163):0.01471):0.06266):0.05708):0.02043):0.02681):0.05286):0.03603):0.14405):0.20133):0.06808):0.13621):0.05492):0.04075):0.00000[MAD=0.140_AI=0.985_CCV=15.3%_N=1/1];
```
