## Supplementary material for "The modular evolution of multiheme cytochromes *c* bucks the general trend observed in proteins": source_tree.nwk.rooted

```
((((((((((WP_147820055.1:0.180608238,WP_151148954.1:0.0298036965):0.156616472,WP_054648420.1:0.384677612):0.0938875448,(((WP_015414999.1:0.170098837,(WP_013513704.1:0.0989825425,WP_155934155.1:0.225294958):0.156034487):0.0248441050,(((WP_071544984.1:0.0947489959,WP_066801103.1:0.0938873463):0.0251810863,WP_014323307.1:0.0525756828):0.0746283694,WP_158946345.1:0.120286939):0.0655006188):0.0988593077,WP_097012171.1:0.126701603):0.309481829):0.0253968071,WP_089272052.1:0.551760717):0.0533824638,(((((WP_014320802.1:0.504090829,(WP_066805004.1:0.189491761,WP_071546954.1:0.151629182):0.115162139):0.188984899,WP_097011075.1:0.269995100):0.0745269750,WP_020885975.1:0.642962846):0.0948611122,(WP_147821774.1:0.348112914,WP_151151774.1:0.224194587):0.226253601):0.143051888,((WP_018124036.1:0.770660812,((WP_081434357.1:0.0382785770,(WP_161949204.1:0.00730021420,WP_177193272.1:2.78940000e-06):0.0296547026):0.187370346,WP_066606382.1:0.184962814):0.956543937):0.000364405600,WP_160959399.1:0.875264735):0.231993898):2.58780000e-06):0.0851928244,((WP_069857282.1:0.348622150,((WP_066603452.1:0.230016791,WP_028576225.1:0.0896265049):0.294989125,((WP_092117211.1:0.133858425,WP_045219067.1:0.111242449):0.736977979,(WP_054033297.1:0.980283881,WP_014810953.1:0.655352369):0.258758639):0.0880667467):0.0889916458):0.135867849,(WP_015752836.1:0.319871173,((WP_066853178.1:0.176880042,WP_020000979.1:0.0294626443):0.337364009,WP_174404178.1:0.393739242):0.448438614):0.137589593):0.0788810858):0.0479085987,((((WP_163301666.1:0.00225925510,WP_176632754.1:0.0553882057):0.139449225,(((WP_160961241.1:0.0555579099,(WP_012749836.1:2.22740000e-06,WP_129355443.1:0.0159733378):0.0730543481):0.0623815078,(WP_029460748.1:0.0524442888,(WP_009181540.1:0.0343765372,WP_005995097.1:0.142862151):0.0402564212):0.0642889695):0.166686834,(WP_173087077.1:0.116443750,WP_027191123.1:0.105348488):0.439462523):0.0394551621):0.0766889342,WP_027186396.1:0.349237449):0.0893684188,(((((((WP_092160268.1:0.0921072991,WP_031480636.1:0.0271183578):0.0344784762,(WP_015850641.1:0.0719110396,WP_015335045.1:0.0458646219):0.0274578138):0.0328480989,WP_027723263.1:0.0747284367):0.0399857532,WP_085099698.1:0.106979275):0.0430634682,WP_027180263.1:0.113939112):0.102976133,(((WP_144305535.1:0.111887770,WP_167590551.1:0.0887955753):0.177949396,WP_144305536.1:0.761592375):0.424431089,WP_078717243.1:0.577798678):0.224878528):0.0448140933,WP_029897356.1:0.544185962):0.0652628772):0.0925108493):0.0699308753,((WP_167942489.1:0.665806230,WP_081434575.1:1.22726890):0.110893592,WP_014259866.1:0.676412411):0.0642192510):0.226397775,((WP_205232148.1:0.925048362,WP_022854274.1:0.688106237):0.0948572889,(WP_020589418.1:0.392152072,WP_041273407.1:0.412967488):0.628335367):0.217087328):0.0410317855,(((WP_028587687.1:0.252221633,WP_126380716.1:0.0714376739):0.0936258537,((WP_167941295.1:0.101463364,((((((WP_097013174.1:0.170996389,WP_066806202.1:0.0974883511):0.0457358657,WP_158947767.1:0.0750341379):0.346546204,((WP_020000079.1:0.0908462212,WP_074216607.1:0.00992099310):0.0635292548,WP_066852880.1:0.0537710537):0.351546871):0.105340526,WP_015906475.1:0.381441706):0.106555593,((WP_027722682.1:0.0963857296,(WP_015337197.1:0.0943139888,WP_015851799.1:0.176467502):0.0547613917):0.0804066298,((WP_092161369.1:0.0704838293,WP_085098092.1:0.162325681):0.0400993451,WP_031484230.1:0.106568739):0.124693227):0.207982186):2.79370000e-06,WP_207309092.1:0.545368199):0.994794165):0.0707822941,WP_078685903.1:0.207353570):0.0950899612):0.248085877,((((WP_011368930.1:0.194988861,(WP_021758659.1:0.360399394,(WP_144301425.1:0.0960904433,WP_144304926.1:0.131846626):0.250598043):0.270570898):0.0722597594,((WP_174404177.1:0.112751831,WP_174409027.1:0.188430134):0.0822523834,(((WP_074215932.1:0.0325585088,WP_020000980.1:0.139707845):0.0701874136,WP_066853177.1:0.0209755730):0.169816688,(WP_084539322.1:0.196371223,(WP_101031267.1:0.0899440578,WP_012143046.1:0.131909712):0.878753477):0.432622838):0.131134699):0.128468335):0.0678066795,(((WP_006008946.1:0.173537474,((WP_096399131.1:0.380421124,(WP_154509247.1:0.0171047133,WP_009303953.1:0.0236698472):0.0401353176):0.0590947213,(WP_118229596.1:0.0594716594,WP_022659815.1:0.157413222):0.0922002405):0.224246145):0.208027685,(WP_005026215.1:0.664762787,((WP_005024624.1:0.736052857,WP_050760260.1:0.569870045):0.114750784,WP_077072669.1:0.836193698):0.457436662):0.230662406):0.119852550,(WP_021758866.1:0.740186125,WP_077072427.1:0.705050148):0.110956217):0.187294026):0.0180428537,((WP_027187954.1:0.211307966,WP_072697082.1:0.385173784):0.165940067,(WP_010940429.1:0.0759246013,(WP_035068136.1:0.0198471711,(WP_196609920.1:2.51800000e-06,(BAA06511.1:0.00773495660,WP_167125856.1:0.0156439413):0.00780485190):0.0127439669):0.100354771):0.179927042):0.0801340744):0.0797403286):0.204696186)[MAD=0.296_AI=0.997_CCV=37.6%_N=1/1];
```
