## Supplementary material for "The modular evolution of multiheme cytochromes *c* bucks the general trend observed in proteins": spp.nwk

```
(((((((((('WP_147820055.1_Salidesulfovibrio onnuriiensis':0.18061,'WP_151148954.1_Pseudodesulfovibrio senegalensis':0.02980):0.15662,'WP_054648420.1_Salidesulfovibrio brasiliensis':0.38468):0.09389,((('WP_015414999.1_Pseudodesulfovibrio piezophilus':0.17010,(WP_013513704.1_Pseudodesulfovibrio:0.09898,'WP_155934155.1_Pseudodesulfovibrio alkaliphilus':0.22529):0.15603):0.02484,((('WP_071544984.1_Pseudodesulfovibrio hydrargyri':0.09475,'WP_066801103.1_Pseudodesulfovibrio indicus':0.09389):0.02518,'WP_014323307.1_Pseudodesulfovibrio mercurii':0.05258):0.07463,'WP_158946345.1_Pseudodesulfovibrio cashew':0.12029):0.06550):0.09886,'WP_097012171.1_Pseudodesulfovibrio profundus':0.12670):0.30948):0.02540,'WP_089272052.1_Humidesulfovibrio mexicanus':0.55176):0.05338,((((('WP_014320802.1_Pseudodesulfovibrio mercurii':0.50409,('WP_066805004.1_Pseudodesulfovibrio indicus':0.18949,'WP_071546954.1_Pseudodesulfovibrio hydrargyri':0.15163):0.11516):0.18898,'WP_097011075.1_Pseudodesulfovibrio profundus':0.27000):0.07453,'WP_020885975.1_Alkalidesulfovibrio alkalitolerans':0.64296):0.09486,('WP_147821774.1_Salidesulfovibrio onnuriiensis':0.34811,'WP_151151774.1_Pseudodesulfovibrio senegalensis':0.22419):0.22625):0.14305,(('WP_018124036.1_Desulfovibrio oxyclinae':0.77066,(('WP_081434357.1_Desulfomicrobium baculatum':0.03828,(WP_161949204.1_Desulfomicrobium:0.00730,'WP_177193272.1_Desulfomicrobium apsheronum':0.00000):0.02965):0.18737,'WP_066606382.1_Desulfomicrobium orale':0.18496):0.95654):0.00036,'WP_160959399.1_Solidesulfovibrio aerotolerans':0.87526):0.23199):0.00000):0.08519,(('WP_069857282.1_Desulfoplanes formicivorans':0.34862,(('WP_066603452.1_Desulfomicrobium orale':0.23002,'WP_028576225.1_Desulfomicrobium escambiense':0.08963):0.29499,(('WP_092117211.1_Desulfonatronum thiosulfatophilum':0.13386,'WP_045219067.1_Desulfonatronum thioautotrophicum':0.11124):0.73698,('WP_054033297.1_Desulfatitalea tepidiphila':0.98028,'WP_014810953.1_Desulfomonile tiedjei':0.65535):0.25876):0.08807):0.08899):0.13587,('WP_015752836.1_Desulfohalobium retbaense':0.31987,(('WP_066853178.1_Halodesulfovibrio spirochaetisodalis':0.17688,'WP_020000979.1_Halodesulfovibrio aestuarii':0.02946):0.33736,'WP_174404178.1_Desulfovibrio subterraneus':0.39374):0.44844):0.13759):0.07888):0.04791,(((('WP_163301666.1_Desulfolutivibrio sulfodismutans':0.00226,'WP_176632754.1_Desulfolutivibrio sulfoxidireducens':0.05539):0.13945,((('WP_160961241.1_Solidesulfovibrio aerotolerans':0.05556,('WP_012749836.1_Solidesulfovibrio magneticus':0.00000,'WP_129355443.1_Solidesulfovibrio carbinolicus':0.01597):0.07305):0.06238,('WP_029460748.1_Solidesulfovibrio alcoholivorans':0.05244,('WP_009181540.1_Solidesulfovibrio carbinoliphilus':0.03438,'WP_005995097.1_Solidesulfovibrio fructosivorans':0.14286):0.04026):0.06429):0.16669,('WP_173087077.1_Fundidesulfovibrio magnetotacticus':0.11644,'WP_027191123.1_Fundidesulfovibrio putealis':0.10535):0.43946):0.03946):0.07669,'WP_027186396.1_Desulfovibrio inopinatus':0.34924):0.08937,((((((('WP_092160268.1_Maridesulfovibrio ferrireducens':0.09211,'WP_031480636.1_Maridesulfovibrio frigidus':0.02712):0.03448,('WP_015850641.1_Maridesulfovibrio salexigens':0.07191,'WP_015335045.1_Maridesulfovibrio hydrothermalis':0.04586):0.02746):0.03285,'WP_027723263.1_Maridesulfovibrio zosterae':0.07473):0.03999,'WP_085099698.1_Desulfovibrio gilichinskyi':0.10698):0.04306,'WP_027180263.1_Maridesulfovibrio bastinii':0.11394):0.10298,((('WP_144305535.1_Oceanidesulfovibrio marinus':0.11189,'WP_167590551.1_Oceanidesulfovibrio indonesiensis':0.08880):0.17795,'WP_144305536.1_Oceanidesulfovibrio marinus':0.76159):0.42443,'WP_078717243.1_Paucidesulfovibrio gracilis':0.57780):0.22488):0.04481,'WP_029897356.1_Desulfohalovibrio reitneri':0.54419):0.06526):0.09251):0.06993,(('WP_167942489.1_Desulfobaculum xiamenense':0.66581,'WP_081434575.1_Maridesulfovibrio salexigens':1.22727):0.11089,'WP_014259866.1_Desulfocurvibacter africanus':0.67641):0.06422):0.22640,(('WP_205232148.1_Desulfopila inferna':0.92505,'WP_022854274.1_Thermodesulfatator atlanticus':0.68811):0.09486,('WP_020589418.1_Desulfobacter curvatus':0.39215,'WP_041273407.1_Desulforapulum autotrophicum':0.41297):0.62834):0.21709):0.04103,((('WP_028587687.1_Desulfocurvus vexinensis':0.25222,'WP_126380716.1_Desulfovibrio ferrophilus':0.07144):0.09363,(('WP_167941295.1_Desulfobaculum xiamenense':0.10146,(((((('WP_097013174.1_Pseudodesulfovibrio profundus':0.17100,'WP_066806202.1_Pseudodesulfovibrio indicus':0.09749):0.04574,'WP_158947767.1_Pseudodesulfovibrio cashew':0.07503):0.34655,(('WP_020000079.1_Halodesulfovibrio aestuarii':0.09085,'WP_074216607.1_Halodesulfovibrio marinisediminis':0.00992):0.06353,'WP_066852880.1_Halodesulfovibrio spirochaetisodalis':0.05377):0.35155):0.10534,'WP_015906475.1_Desulforapulum autotrophicum':0.38144):0.10656,(('WP_027722682.1_Maridesulfovibrio zosterae':0.09639,('WP_015337197.1_Maridesulfovibrio hydrothermalis':0.09431,'WP_015851799.1_Maridesulfovibrio salexigens':0.17647):0.05476):0.08041,(('WP_092161369.1_Maridesulfovibrio ferrireducens':0.07048,'WP_085098092.1_Desulfovibrio gilichinskyi':0.16233):0.04010,'WP_031484230.1_Maridesulfovibrio frigidus':0.10657):0.12469):0.20798):0.00000,'WP_207309092.1_Desulfobacter hydrogenophilus':0.54537):0.99479):0.07078,'WP_078685903.1_Desulfobaculum bizertense':0.20735):0.09509):0.24809,(((('WP_011368930.1_Oleidesulfovibrio alaskensis':0.19499,('WP_021758659.1_Megalodesulfovibrio gigas':0.36040,('WP_144301425.1_Oceanidesulfovibrio indonesiensis':0.09609,'WP_144304926.1_Oceanidesulfovibrio marinus':0.13185):0.25060):0.27057):0.07226,(('WP_174404177.1_Desulfovibrio subterraneus':0.11275,'WP_174409027.1_Desulfovibrio psychrotolerans':0.18843):0.08225,((('WP_074215932.1_Halodesulfovibrio marinisediminis':0.03256,'WP_020000980.1_Halodesulfovibrio aestuarii':0.13971):0.07019,'WP_066853177.1_Halodesulfovibrio spirochaetisodalis':0.02098):0.16982,('WP_084539322.1_Halodesulfovibrio marinisediminis':0.19637,(WP_101031267.1_Shewanella:0.08994,WP_012143046.1_Shewanella:0.13191):0.87875):0.43262):0.13113):0.12847):0.06781,(((WP_006008946.1_Desulfovibrio:0.17354,(('WP_096399131.1_Candidatus Desulfovibrio trichonymphae':0.38042,(WP_154509247.1_Desulfovibrio:0.01710,WP_009303953.1_Desulfovibrio:0.02367):0.04014):0.05909,('WP_118229596.1_Desulfovibrio legallii':0.05947,'WP_022659815.1_Desulfovibrio desulfuricans':0.15741):0.09220):0.22425):0.20803,('WP_005026215.1_Bilophila wadsworthia':0.66476,((WP_005024624.1_Bilophila:0.73605,WP_050760260.1_Desulfovibrio:0.56987):0.11475,'WP_077072669.1_Mailhella massiliensis':0.83619):0.45744):0.23066):0.11985,('WP_021758866.1_Megalodesulfovibrio gigas':0.74019,'WP_077072427.1_Mailhella massiliensis':0.70505):0.11096):0.18729):0.01804,(('WP_027187954.1_Desulfovibrio cuneatus':0.21131,'WP_072697082.1_Desulfovibrio litoralis':0.38517):0.16594,('WP_010940429.1_Nitratidesulfovibrio vulgaris':0.07592,('WP_035068136.1_Nitratidesulfovibrio termitidis':0.01985,('WP_196609920.1_Nitratidesulfovibrio oxamicus':0.00000,(BAA06511.1:0.00773,'WP_167125856.1_Nitratidesulfovibrio liaohensis':0.01564):0.00780):0.01274):0.10035):0.17993):0.08013):0.07974):0.20470):0.00000[MAD=0.296_AI=0.997_CCV=37.6%_N=1/1];
```
