## Supplementary material for "The modular evolution of multiheme cytochromes *c* bucks the general trend observed in proteins": tax.nwk

```
(((((((((('WP_147820055.1_Bacteria; Thermodesulfobacteriota; Desulfovibrionia; Desulfovibrionales; Desulfovibrionaceae; Salidesulfovibrio':0.18061,'WP_151148954.1_Bacteria; Thermodesulfobacteriota; Desulfovibrionia; Desulfovibrionales; Desulfovibrionaceae':0.02980):0.15662,'WP_054648420.1_Bacteria; Thermodesulfobacteriota; Desulfovibrionia; Desulfovibrionales; Desulfovibrionaceae; Salidesulfovibrio':0.38468):0.09389,((('WP_015414999.1_Bacteria; Thermodesulfobacteriota; Desulfovibrionia; Desulfovibrionales; Desulfovibrionaceae':0.17010,('WP_013513704.1_Bacteria; Thermodesulfobacteriota; Desulfovibrionia; Desulfovibrionales; Desulfovibrionaceae':0.09898,'WP_155934155.1_Bacteria; Thermodesulfobacteriota; Desulfovibrionia; Desulfovibrionales; Desulfovibrionaceae':0.22529):0.15603):0.02484,((('WP_071544984.1_Bacteria; Thermodesulfobacteriota; Desulfovibrionia; Desulfovibrionales; Desulfovibrionaceae':0.09475,'WP_066801103.1_Bacteria; Thermodesulfobacteriota; Desulfovibrionia; Desulfovibrionales; Desulfovibrionaceae':0.09389):0.02518,'WP_014323307.1_Bacteria; Thermodesulfobacteriota; Desulfovibrionia; Desulfovibrionales; Desulfovibrionaceae':0.05258):0.07463,'WP_158946345.1_Bacteria; Thermodesulfobacteriota; Desulfovibrionia; Desulfovibrionales; Desulfovibrionaceae':0.12029):0.06550):0.09886,'WP_097012171.1_Bacteria; Thermodesulfobacteriota; Desulfovibrionia; Desulfovibrionales; Desulfovibrionaceae':0.12670):0.30948):0.02540,'WP_089272052.1_Bacteria; Thermodesulfobacteriota; Desulfovibrionia; Desulfovibrionales; Desulfovibrionaceae; Humidesulfovibrio':0.55176):0.05338,((((('WP_014320802.1_Bacteria; Thermodesulfobacteriota; Desulfovibrionia; Desulfovibrionales; Desulfovibrionaceae':0.50409,('WP_066805004.1_Bacteria; Thermodesulfobacteriota; Desulfovibrionia; Desulfovibrionales; Desulfovibrionaceae':0.18949,'WP_071546954.1_Bacteria; Thermodesulfobacteriota; Desulfovibrionia; Desulfovibrionales; Desulfovibrionaceae':0.15163):0.11516):0.18898,'WP_097011075.1_Bacteria; Thermodesulfobacteriota; Desulfovibrionia; Desulfovibrionales; Desulfovibrionaceae':0.27000):0.07453,'WP_020885975.1_Bacteria; Thermodesulfobacteriota; Desulfovibrionia; Desulfovibrionales; Desulfovibrionaceae; Alkalidesulfovibrio':0.64296):0.09486,('WP_147821774.1_Bacteria; Thermodesulfobacteriota; Desulfovibrionia; Desulfovibrionales; Desulfovibrionaceae; Salidesulfovibrio':0.34811,'WP_151151774.1_Bacteria; Thermodesulfobacteriota; Desulfovibrionia; Desulfovibrionales; Desulfovibrionaceae':0.22419):0.22625):0.14305,(('WP_018124036.1_Bacteria; Thermodesulfobacteriota; Desulfovibrionia; Desulfovibrionales; Desulfovibrionaceae; Desulfovibrio':0.77066,(('WP_081434357.1_Bacteria; Thermodesulfobacteriota; Desulfovibrionia; Desulfovibrionales; Desulfomicrobiaceae; Desulfomicrobium':0.03828,('WP_161949204.1_Bacteria; Thermodesulfobacteriota; Desulfovibrionia; Desulfovibrionales; Desulfomicrobiaceae':0.00730,'WP_177193272.1_Bacteria; Thermodesulfobacteriota; Desulfovibrionia; Desulfovibrionales; Desulfomicrobiaceae; Desulfomicrobium':0.00000):0.02965):0.18737,'WP_066606382.1_Bacteria; Thermodesulfobacteriota; Desulfovibrionia; Desulfovibrionales; Desulfomicrobiaceae; Desulfomicrobium':0.18496):0.95654):0.00036,'WP_160959399.1_Bacteria; Thermodesulfobacteriota; Desulfovibrionia; Desulfovibrionales; Desulfovibrionaceae; Solidesulfovibrio':0.87526):0.23199):0.00000):0.08519,(('WP_069857282.1_Bacteria; Thermodesulfobacteriota; Desulfovibrionia; Desulfovibrionales; Desulfoplanaceae; Desulfoplanes':0.34862,(('WP_066603452.1_Bacteria; Thermodesulfobacteriota; Desulfovibrionia; Desulfovibrionales; Desulfomicrobiaceae; Desulfomicrobium':0.23002,'WP_028576225.1_Bacteria; Thermodesulfobacteriota; Desulfovibrionia; Desulfovibrionales; Desulfomicrobiaceae; Desulfomicrobium':0.08963):0.29499,(('WP_092117211.1_Bacteria; Thermodesulfobacteriota; Desulfovibrionia; Desulfovibrionales; Desulfonatronaceae; Desulfonatronum':0.13386,'WP_045219067.1_Bacteria; Thermodesulfobacteriota; Desulfovibrionia; Desulfovibrionales; Desulfonatronaceae; Desulfonatronum':0.11124):0.73698,('WP_054033297.1_Bacteria; Thermodesulfobacteriota; Desulfobacteria; Desulfobacterales; Desulfosarcinaceae; Desulfatitalea':0.98028,'WP_014810953.1_Bacteria; Thermodesulfobacteriota; Desulfomonilia; Desulfomonilales; Desulfomonilaceae; Desulfomonile':0.65535):0.25876):0.08807):0.08899):0.13587,('WP_015752836.1_Bacteria; Thermodesulfobacteriota; Desulfovibrionia; Desulfovibrionales; Desulfohalobiaceae; Desulfohalobium':0.31987,(('WP_066853178.1_Bacteria; Thermodesulfobacteriota; Desulfovibrionia; Desulfovibrionales; Desulfovibrionaceae; Halodesulfovibrio':0.17688,'WP_020000979.1_Bacteria; Thermodesulfobacteriota; Desulfovibrionia; Desulfovibrionales; Desulfovibrionaceae; Halodesulfovibrio':0.02946):0.33736,'WP_174404178.1_Bacteria; Thermodesulfobacteriota; Desulfovibrionia; Desulfovibrionales; Desulfovibrionaceae; Desulfovibrio':0.39374):0.44844):0.13759):0.07888):0.04791,(((('WP_163301666.1_Bacteria; Thermodesulfobacteriota; Desulfovibrionia; Desulfovibrionales; Desulfovibrionaceae; Desulfolutivibrio':0.00226,'WP_176632754.1_Bacteria; Thermodesulfobacteriota; Desulfovibrionia; Desulfovibrionales; Desulfovibrionaceae; Desulfolutivibrio':0.05539):0.13945,((('WP_160961241.1_Bacteria; Thermodesulfobacteriota; Desulfovibrionia; Desulfovibrionales; Desulfovibrionaceae; Solidesulfovibrio':0.05556,('WP_012749836.1_Bacteria; Thermodesulfobacteriota; Desulfovibrionia; Desulfovibrionales; Desulfovibrionaceae; Solidesulfovibrio':0.00000,'WP_129355443.1_Bacteria; Thermodesulfobacteriota; Desulfovibrionia; Desulfovibrionales; Desulfovibrionaceae; Solidesulfovibrio':0.01597):0.07305):0.06238,('WP_029460748.1_Bacteria; Thermodesulfobacteriota; Desulfovibrionia; Desulfovibrionales; Desulfovibrionaceae; Solidesulfovibrio':0.05244,('WP_009181540.1_Bacteria; Thermodesulfobacteriota; Desulfovibrionia; Desulfovibrionales; Desulfovibrionaceae; Solidesulfovibrio':0.03438,'WP_005995097.1_Bacteria; Thermodesulfobacteriota; Desulfovibrionia; Desulfovibrionales; Desulfovibrionaceae; Solidesulfovibrio':0.14286):0.04026):0.06429):0.16669,('WP_173087077.1_Bacteria; Thermodesulfobacteriota; Desulfovibrionia; Desulfovibrionales; Desulfovibrionaceae; Fundidesulfovibrio':0.11644,'WP_027191123.1_Bacteria; Thermodesulfobacteriota; Desulfovibrionia; Desulfovibrionales; Desulfovibrionaceae; Fundidesulfovibrio':0.10535):0.43946):0.03946):0.07669,'WP_027186396.1_Bacteria; Thermodesulfobacteriota; Desulfovibrionia; Desulfovibrionales; Desulfovibrionaceae; Desulfovibrio':0.34924):0.08937,((((((('WP_092160268.1_Bacteria; Thermodesulfobacteriota; Desulfovibrionia; Desulfovibrionales; Desulfovibrionaceae; Maridesulfovibrio':0.09211,'WP_031480636.1_Bacteria; Thermodesulfobacteriota; Desulfovibrionia; Desulfovibrionales; Desulfovibrionaceae; Maridesulfovibrio':0.02712):0.03448,('WP_015850641.1_Bacteria; Thermodesulfobacteriota; Desulfovibrionia; Desulfovibrionales; Desulfovibrionaceae; Maridesulfovibrio':0.07191,'WP_015335045.1_Bacteria; Thermodesulfobacteriota; Desulfovibrionia; Desulfovibrionales; Desulfovibrionaceae; Maridesulfovibrio':0.04586):0.02746):0.03285,'WP_027723263.1_Bacteria; Thermodesulfobacteriota; Desulfovibrionia; Desulfovibrionales; Desulfovibrionaceae; Maridesulfovibrio':0.07473):0.03999,'WP_085099698.1_Bacteria; Thermodesulfobacteriota; Desulfovibrionia; Desulfovibrionales; Desulfovibrionaceae; Desulfovibrio':0.10698):0.04306,'WP_027180263.1_Bacteria; Thermodesulfobacteriota; Desulfovibrionia; Desulfovibrionales; Desulfovibrionaceae; Maridesulfovibrio':0.11394):0.10298,((('WP_144305535.1_Bacteria; Thermodesulfobacteriota; Desulfovibrionia; Desulfovibrionales; Desulfovibrionaceae; Oceanidesulfovibrio':0.11189,'WP_167590551.1_Bacteria; Thermodesulfobacteriota; Desulfovibrionia; Desulfovibrionales; Desulfovibrionaceae; Oceanidesulfovibrio':0.08880):0.17795,'WP_144305536.1_Bacteria; Thermodesulfobacteriota; Desulfovibrionia; Desulfovibrionales; Desulfovibrionaceae; Oceanidesulfovibrio':0.76159):0.42443,'WP_078717243.1_Bacteria; Thermodesulfobacteriota; Desulfovibrionia; Desulfovibrionales; Desulfovibrionaceae; Paucidesulfovibrio':0.57780):0.22488):0.04481,'WP_029897356.1_Bacteria; Thermodesulfobacteriota; Desulfovibrionia; Desulfovibrionales; Desulfovibrionaceae; Desulfohalovibrio':0.54419):0.06526):0.09251):0.06993,(('WP_167942489.1_Bacteria; Thermodesulfobacteriota; Desulfovibrionia; Desulfovibrionales; Desulfovibrionaceae; Desulfobaculum':0.66581,'WP_081434575.1_Bacteria; Thermodesulfobacteriota; Desulfovibrionia; Desulfovibrionales; Desulfovibrionaceae; Maridesulfovibrio':1.22727):0.11089,'WP_014259866.1_Bacteria; Thermodesulfobacteriota; Desulfovibrionia; Desulfovibrionales; Desulfovibrionaceae; Desulfocurvibacter':0.67641):0.06422):0.22640,(('WP_205232148.1_Bacteria; Thermodesulfobacteriota; Desulfobulbia; Desulfobulbales; Desulfocapsaceae; Desulfopila':0.92505,'WP_022854274.1_Bacteria; Thermodesulfobacteriota; Thermodesulfobacteria; Thermodesulfobacteriales; Thermodesulfatatoraceae; Thermodesulfatator':0.68811):0.09486,('WP_020589418.1_Bacteria; Thermodesulfobacteriota; Desulfobacteria; Desulfobacterales; Desulfobacteraceae; Desulfobacter':0.39215,'WP_041273407.1_Bacteria; Thermodesulfobacteriota; Desulfobacteria; Desulfobacterales; Desulfobacteraceae; Desulforapulum':0.41297):0.62834):0.21709):0.04103,((('WP_028587687.1_Bacteria; Thermodesulfobacteriota; Desulfovibrionia; Desulfovibrionales; Desulfovibrionaceae; Desulfocurvus':0.25222,'WP_126380716.1_Bacteria; Thermodesulfobacteriota; Desulfovibrionia; Desulfovibrionales; Desulfovibrionaceae; Desulfovibrio':0.07144):0.09363,(('WP_167941295.1_Bacteria; Thermodesulfobacteriota; Desulfovibrionia; Desulfovibrionales; Desulfovibrionaceae; Desulfobaculum':0.10146,(((((('WP_097013174.1_Bacteria; Thermodesulfobacteriota; Desulfovibrionia; Desulfovibrionales; Desulfovibrionaceae':0.17100,'WP_066806202.1_Bacteria; Thermodesulfobacteriota; Desulfovibrionia; Desulfovibrionales; Desulfovibrionaceae':0.09749):0.04574,'WP_158947767.1_Bacteria; Thermodesulfobacteriota; Desulfovibrionia; Desulfovibrionales; Desulfovibrionaceae':0.07503):0.34655,(('WP_020000079.1_Bacteria; Thermodesulfobacteriota; Desulfovibrionia; Desulfovibrionales; Desulfovibrionaceae; Halodesulfovibrio':0.09085,'WP_074216607.1_Bacteria; Thermodesulfobacteriota; Desulfovibrionia; Desulfovibrionales; Desulfovibrionaceae; Halodesulfovibrio':0.00992):0.06353,'WP_066852880.1_Bacteria; Thermodesulfobacteriota; Desulfovibrionia; Desulfovibrionales; Desulfovibrionaceae; Halodesulfovibrio':0.05377):0.35155):0.10534,'WP_015906475.1_Bacteria; Thermodesulfobacteriota; Desulfobacteria; Desulfobacterales; Desulfobacteraceae; Desulforapulum':0.38144):0.10656,(('WP_027722682.1_Bacteria; Thermodesulfobacteriota; Desulfovibrionia; Desulfovibrionales; Desulfovibrionaceae; Maridesulfovibrio':0.09639,('WP_015337197.1_Bacteria; Thermodesulfobacteriota; Desulfovibrionia; Desulfovibrionales; Desulfovibrionaceae; Maridesulfovibrio':0.09431,'WP_015851799.1_Bacteria; Thermodesulfobacteriota; Desulfovibrionia; Desulfovibrionales; Desulfovibrionaceae; Maridesulfovibrio':0.17647):0.05476):0.08041,(('WP_092161369.1_Bacteria; Thermodesulfobacteriota; Desulfovibrionia; Desulfovibrionales; Desulfovibrionaceae; Maridesulfovibrio':0.07048,'WP_085098092.1_Bacteria; Thermodesulfobacteriota; Desulfovibrionia; Desulfovibrionales; Desulfovibrionaceae; Desulfovibrio':0.16233):0.04010,'WP_031484230.1_Bacteria; Thermodesulfobacteriota; Desulfovibrionia; Desulfovibrionales; Desulfovibrionaceae; Maridesulfovibrio':0.10657):0.12469):0.20798):0.00000,'WP_207309092.1_Bacteria; Thermodesulfobacteriota; Desulfobacteria; Desulfobacterales; Desulfobacteraceae; Desulfobacter':0.54537):0.99479):0.07078,'WP_078685903.1_Bacteria; Thermodesulfobacteriota; Desulfovibrionia; Desulfovibrionales; Desulfovibrionaceae; Desulfobaculum':0.20735):0.09509):0.24809,(((('WP_011368930.1_Bacteria; Thermodesulfobacteriota; Desulfovibrionia; Desulfovibrionales; Desulfovibrionaceae; Oleidesulfovibrio':0.19499,('WP_021758659.1_Bacteria; Thermodesulfobacteriota; Desulfovibrionia; Desulfovibrionales; Desulfovibrionaceae; Megalodesulfovibrio':0.36040,('WP_144301425.1_Bacteria; Thermodesulfobacteriota; Desulfovibrionia; Desulfovibrionales; Desulfovibrionaceae; Oceanidesulfovibrio':0.09609,'WP_144304926.1_Bacteria; Thermodesulfobacteriota; Desulfovibrionia; Desulfovibrionales; Desulfovibrionaceae; Oceanidesulfovibrio':0.13185):0.25060):0.27057):0.07226,(('WP_174404177.1_Bacteria; Thermodesulfobacteriota; Desulfovibrionia; Desulfovibrionales; Desulfovibrionaceae; Desulfovibrio':0.11275,'WP_174409027.1_Bacteria; Thermodesulfobacteriota; Desulfovibrionia; Desulfovibrionales; Desulfovibrionaceae; Desulfovibrio':0.18843):0.08225,((('WP_074215932.1_Bacteria; Thermodesulfobacteriota; Desulfovibrionia; Desulfovibrionales; Desulfovibrionaceae; Halodesulfovibrio':0.03256,'WP_020000980.1_Bacteria; Thermodesulfobacteriota; Desulfovibrionia; Desulfovibrionales; Desulfovibrionaceae; Halodesulfovibrio':0.13971):0.07019,'WP_066853177.1_Bacteria; Thermodesulfobacteriota; Desulfovibrionia; Desulfovibrionales; Desulfovibrionaceae; Halodesulfovibrio':0.02098):0.16982,('WP_084539322.1_Bacteria; Thermodesulfobacteriota; Desulfovibrionia; Desulfovibrionales; Desulfovibrionaceae; Halodesulfovibrio':0.19637,('WP_101031267.1_Bacteria; Pseudomonadota; Gammaproteobacteria; Alteromonadales; Shewanellaceae':0.08994,'WP_012143046.1_Bacteria; Pseudomonadota; Gammaproteobacteria; Alteromonadales; Shewanellaceae':0.13191):0.87875):0.43262):0.13113):0.12847):0.06781,((('WP_006008946.1_Bacteria; Thermodesulfobacteriota; Desulfovibrionia; Desulfovibrionales; Desulfovibrionaceae':0.17354,(('WP_096399131.1_Bacteria; Thermodesulfobacteriota; Desulfovibrionia; Desulfovibrionales; Desulfovibrionaceae; Desulfovibrio':0.38042,('WP_154509247.1_Bacteria; Thermodesulfobacteriota; Desulfovibrionia; Desulfovibrionales; Desulfovibrionaceae':0.01710,'WP_009303953.1_Bacteria; Thermodesulfobacteriota; Desulfovibrionia; Desulfovibrionales; Desulfovibrionaceae':0.02367):0.04014):0.05909,('WP_118229596.1_Bacteria; Thermodesulfobacteriota; Desulfovibrionia; Desulfovibrionales; Desulfovibrionaceae; Desulfovibrio':0.05947,'WP_022659815.1_Bacteria; Thermodesulfobacteriota; Desulfovibrionia; Desulfovibrionales; Desulfovibrionaceae; Desulfovibrio':0.15741):0.09220):0.22425):0.20803,('WP_005026215.1_Bacteria; Thermodesulfobacteriota; Desulfovibrionia; Desulfovibrionales; Desulfovibrionaceae; Bilophila':0.66476,(('WP_005024624.1_Bacteria; Thermodesulfobacteriota; Desulfovibrionia; Desulfovibrionales; Desulfovibrionaceae':0.73605,'WP_050760260.1_Bacteria; Thermodesulfobacteriota; Desulfovibrionia; Desulfovibrionales; Desulfovibrionaceae':0.56987):0.11475,'WP_077072669.1_Bacteria; Thermodesulfobacteriota; Desulfovibrionia; Desulfovibrionales; Desulfovibrionaceae; Mailhella':0.83619):0.45744):0.23066):0.11985,('WP_021758866.1_Bacteria; Thermodesulfobacteriota; Desulfovibrionia; Desulfovibrionales; Desulfovibrionaceae; Megalodesulfovibrio':0.74019,'WP_077072427.1_Bacteria; Thermodesulfobacteriota; Desulfovibrionia; Desulfovibrionales; Desulfovibrionaceae; Mailhella':0.70505):0.11096):0.18729):0.01804,(('WP_027187954.1_Bacteria; Thermodesulfobacteriota; Desulfovibrionia; Desulfovibrionales; Desulfovibrionaceae; Desulfovibrio':0.21131,'WP_072697082.1_Bacteria; Thermodesulfobacteriota; Desulfovibrionia; Desulfovibrionales; Desulfovibrionaceae; Desulfovibrio':0.38517):0.16594,('WP_010940429.1_Bacteria; Thermodesulfobacteriota; Desulfovibrionia; Desulfovibrionales; Desulfovibrionaceae; Nitratidesulfovibrio':0.07592,('WP_035068136.1_Bacteria; Thermodesulfobacteriota; Desulfovibrionia; Desulfovibrionales; Desulfovibrionaceae; Nitratidesulfovibrio':0.01985,('WP_196609920.1_Bacteria; Thermodesulfobacteriota; Desulfovibrionia; Desulfovibrionales; Desulfovibrionaceae; Nitratidesulfovibrio':0.00000,(BAA06511.1:0.00773,'WP_167125856.1_Bacteria; Thermodesulfobacteriota; Desulfovibrionia; Desulfovibrionales; Desulfovibrionaceae; Nitratidesulfovibrio':0.01564):0.00780):0.01274):0.10035):0.17993):0.08013):0.07974):0.20470):0.00000[MAD=0.296_AI=0.997_CCV=37.6%_N=1/1];
```
