## Supplementary material for "The modular evolution of multiheme cytochromes *c* bucks the general trend observed in proteins": source_tree.nwk.rooted

```
(((((WP_214298070.1:0.133178009,(((((((WP_191156228.1:0.541537135,WP_051690049.1:0.372607073):0.0367745615,WP_092346017.1:0.324043440):0.0881450496,WP_208610100.1:0.397499251):0.166325601,(WP_092346416.1:0.289776310,(WP_221249129.1:0.292002258,WP_144686629.1:1.14688258):0.301776859):0.0504872241):0.0135004772,(WP_020676586.1:0.519997089,(WP_067615775.1:0.177911551,(WP_013907860.1:0.100951234,WP_068543075.1:0.0920821058):0.541694799):0.331623027):0.119713553):0.126358566,WP_029917405.1:0.0872251035):0.250061498,(WP_085009834.1:0.126899695,WP_148895704.1:0.0369176104):0.217569686):0.494893506):0.0522768091,WP_011737316.1:0.327415968):0.0294372124,((((WP_214172840.1:0.0371068214,WP_214170162.1:0.149807700):0.0285518617,WP_214299683.1:0.0573443070):0.0278141182,(WP_149308663.1:2.01900000e-06,WP_151156562.1:0.0124847243):0.134734372):0.0556241788,(((((WP_149306251.1:0.0123805364,WP_151128116.1:0.0239958008):0.0130252668,WP_151156821.1:0.0113410952):0.189901740,WP_012646900.1:0.707660411):0.206175068,((WP_191966158.1:0.0126433456,WP_188055440.1:0.0267086045):0.0376140078,WP_151156375.1:0.0205036933):0.464745681):0.215951841,(WP_012470800.1:0.0610305100,WP_078789712.1:0.0563551696):0.466210465):0.0316669856):0.0956691636):0.0741448161,(((WP_004512307.1:0.0239605623,WP_214186516.1:1.04270000e-06):0.163153093,WP_083768656.1:0.0990464551):0.0290872100,WP_199382641.1:0.333717981):0.0375568143):0.110852576,(WP_145017709.1:0.0933438256,((WP_039744003.1:0.0315586431,((WP_004512838.1:0.0321443540,WP_214186947.1:0.0223539328):0.0216983439,(WP_207163941.1:0.0831096064,(WP_039642908.1:0.0253478690,WP_010941274.1:2.30490000e-06):0.100978554):0.0728757419):0.139776070):0.0636890430,(WP_145017823.1:0.0876510284,((WP_214173610.1:0.103382900,((((WP_039645890.1:0.0124873637,WP_010941687.1:2.55750000e-06):0.103061423,(WP_012526187.1:0.575655796,WP_201328297.1:1.24211623):0.232461645):0.0771107108,((WP_183360118.1:0.0356229233,WP_183353666.1:0.0130443459):0.190504409,((((((WP_199387193.1:0.0362521534,WP_216508926.1:0.0242852179):2.11140000e-06,WP_183344067.1:2.14750000e-06):0.0240715683,(WP_217286727.1:0.0116874194,WP_224959280.1:2.32140000e-06):0.0118717921):0.0117268148,(((WP_224983966.1:0.0234294367,WP_199393260.1:0.0117567813):0.0118559409,WP_216500130.1:2.64100000e-06):2.01350000e-06,WP_216800048.1:0.0235086596):0.0120667489):0.0125304733,(WP_129125049.1:0.0116848678,WP_135868967.1:2.80390000e-06):0.0354309277):0.0820371287,(WP_185243686.1:0.0124407181,WP_012532471.1:0.0242910073):0.0760779772):0.0778314471):0.132000081):0.195081309,(WP_039744367.1:0.390557823,((((WP_199394659.1:0.156180457,WP_216798543.1:0.0268250074):0.0630397434,WP_217288383.1:2.50830000e-06):0.0422102167,((WP_183346330.1:0.0723593102,WP_199388589.1:0.0869098378):0.0634343685,WP_216510711.1:0.108080275):0.0991281726):0.807104195,(WP_124329857.1:0.526297824,(WP_073472702.1:2.17310000e-06,WP_015947138.1:0.0751547185):0.562821252):0.802319781):0.132997823):0.306691085):2.21010000e-06):0.0131125485,((((WP_039744368.1:0.152192396,(WP_010941032.1:0.0239863696,WP_039647935.1:2.46370000e-06):0.180772998):0.0190116574,((WP_004513882.1:0.0238488147,WP_214185835.1:0.0118558685):0.0349254394,WP_207164181.1:0.0391577265):0.0546586755):0.0524428383,((WP_199382751.1:0.432730166,WP_214169957.1:0.786780725):0.114301620,(((WP_207163052.1:0.208864620,WP_004512000.1:0.262727298):0.0951016403,(WP_039644514.1:0.0453973058,WP_010942404.1:0.0443090167):0.321099735):0.0283977770,WP_039742138.1:0.287622416):0.396879861):0.0561157913):0.0344768965,((((((WP_217286721.1:0.0121203973,((((((WP_199387199.1:1.04270000e-06,WP_199393254.1:0.0240856933):0.0121965942,WP_216508932.1:0.0122916278):0.0116478026,WP_183344077.1:0.0501280031):0.0127094243,(WP_224983972.1:0.0243601445,WP_216800054.1:0.0366788922):2.52300000e-06):0.0243729263,WP_217300174.1:2.69570000e-06):2.19230000e-06,WP_216500136.1:0.0123707033):0.0244706882):0.0380371964,(WP_135868973.1:2.37810000e-06,WP_129125054.1:0.0118762544):0.0246633912):0.0742981922,(WP_012532476.1:2.27660000e-06,WP_185243689.1:0.0486900042):0.0684050975):0.0229658620,((WP_183360114.1:0.0109949925,WP_183353662.1:0.0375122572):0.125277876,WP_199385055.1:0.184489711):0.0815689857):0.0480011604,(WP_214299914.1:2.34530000e-06,WP_214296056.1:0.0234250570):0.355373268):0.0478286167,(WP_011940899.1:0.0977270322,(((WP_011940639.1:0.0231095189,((WP_012646515.1:0.0115992469,WP_054697904.1:2.33590000e-06):0.0516601553,((WP_214169621.1:0.798772897,(WP_154650478.1:0.182257847,WP_011938222.1:0.0978194036):0.243812084):0.163029766,WP_214173637.1:0.282592389):0.654014808):2.60490000e-06):0.0444291790,WP_214175771.1:0.0696182554):0.0308085128,((WP_012645713.1:0.0114272331,WP_054691758.1:2.81700000e-06):0.138617671,(((WP_183355730.1:0.00911177030,WP_183362706.1:0.0253534733):0.0676468241,((WP_136524730.1:0.0278700667,((((((((WP_026842143.1:0.0112360944,WP_012531881.1:2.40230000e-06):0.0114954880,WP_216497643.1:2.24420000e-06):0.0113900999,(WP_224983496.1:2.59660000e-06,(WP_199396933.1:0.0113936716,(WP_183350720.1:0.0373850941,WP_216799539.1:0.0507678856):0.00863277680):2.39640000e-06):2.25060000e-06):0.0113676654,WP_217287207.1:0.0113904520):2.42290000e-06,WP_216512230.1:2.38410000e-06):2.39320000e-06,WP_199390623.1:0.0113785579):0.0112534963,WP_135869482.1:0.0115514320):0.0232354317,WP_129124551.1:0.0111120677):0.103286314):0.0469645134,WP_199385932.1:0.235989937):0.0157414537):0.156803121,((((WP_012645710.1:0.0211826000,WP_011940902.1:0.0258688262):0.127261719,WP_214173607.1:0.184590076):0.0581865857,WP_214173606.1:0.354125719):0.0337921313,(WP_053551792.1:0.113289639,((WP_006002863.1:0.451008505,WP_092075778.1:0.128054023):0.117331253,(WP_176290204.1:0.176809260,(((WP_092058500.1:0.116692148,(WP_221251273.1:0.326815057,(WP_040366198.1:0.166337701,WP_092347182.1:0.201851723):1.00279876):0.0231568807):0.0740306782,WP_040199638.1:0.511047826):0.0800268746,(WP_040199220.1:0.190247110,WP_040099724.1:0.420917534):0.146653066):0.0522996960):0.129279022):0.164076551):0.134209546):0.124899615):0.0986445862):0.0489143024):0.0432292476):2.31650000e-06):0.0226570857):0.0458446958):0.0143918278):0.0487150647):0.103755658):0.0943124569)[MAD=0.429_AI=0.988_CCV=53.4%_N=1/1];
```
