## Supplementary material for "The modular evolution of multiheme cytochromes *c* bucks the general trend observed in proteins": tax.nwk

```
((((('WP_214298070.1_Bacteria; Thermodesulfobacteriota; Desulfuromonadia; Geobacterales; Geobacteraceae; Pelotalea':0.13318,((((((('WP_191156228.1_Bacteria; Thermodesulfobacteriota; Desulfuromonadia; Geobacterales; Geobacteraceae; Pelovirga':0.54154,'WP_051690049.1_Bacteria; Thermodesulfobacteriota; Desulfuromonadia; Desulfuromonadales; Desulfuromonadaceae; Pelobacter':0.37261):0.03677,'WP_092346017.1_Bacteria; Thermodesulfobacteriota; Desulfuromonadia; Desulfuromonadales; Geopsychrobacteraceae; Desulfuromusa':0.32404):0.08815,'WP_208610100.1_Bacteria; Thermodesulfobacteriota; Desulfuromonadia; Desulfuromonadales; Geopsychrobacteraceae; Malonomonas':0.39750):0.16633,('WP_092346416.1_Bacteria; Thermodesulfobacteriota; Desulfuromonadia; Desulfuromonadales; Geopsychrobacteraceae; Desulfuromusa':0.28978,('WP_221249129.1_Bacteria; Thermodesulfobacteriota; Desulfuromonadia; Desulfuromonadales; Desulfuromonadaceae; Desulfuromonas':0.29200,'WP_144686629.1_Bacteria; Thermodesulfobacteriota; Desulfobacteria; Desulfobacterales; Desulfobacteraceae; Desulfobotulus':1.14688):0.30178):0.05049):0.01350,('WP_020676586.1_Bacteria; Thermodesulfobacteriota; Desulfuromonadia; Desulfuromonadales; Geopsychrobacteraceae; Geopsychrobacter':0.52000,('WP_067615775.1_Bacteria; Thermodesulfobacteriota; Dissulfuribacteria; Dissulfuribacterales; Dissulfuribacteraceae; Dissulfuribacter':0.17791,('WP_013907860.1_Bacteria; Thermodesulfobacteriota; Thermodesulfobacteria; Thermodesulfobacteriales; Thermodesulfatatoraceae; Thermodesulfatator':0.10095,'WP_068543075.1_Bacteria; Thermodesulfobacteriota; Thermodesulfobacteria; Thermodesulfobacteriales; Thermodesulfatatoraceae; Thermodesulfatator':0.09208):0.54169):0.33162):0.11971):0.12636,'WP_029917405.1_Bacteria; Thermodesulfobacteriota; Desulfuromonadia; Desulfuromonadales; Desulfuromonadaceae; Pelobacter':0.08723):0.25006,('WP_085009834.1_Bacteria; Thermodesulfobacteriota; Desulfuromonadia; Desulfuromonadales; Geothermobacteraceae; Geothermobacter':0.12690,'WP_148895704.1_Bacteria; Thermodesulfobacteriota; Desulfuromonadia; Desulfuromonadales; Geothermobacteraceae; Geothermobacter':0.03692):0.21757):0.49489):0.05228,'WP_011737316.1_Bacteria; Thermodesulfobacteriota; Desulfuromonadia; Desulfuromonadales; Desulfuromonadaceae; Pelobacter':0.32742):0.02944,(((('WP_214172840.1_Bacteria; Thermodesulfobacteriota; Desulfuromonadia; Geobacterales; Geobacteraceae; Citrifermentans':0.03711,'WP_214170162.1_Bacteria; Thermodesulfobacteriota; Desulfuromonadia; Geobacterales; Geobacteraceae; Citrifermentans':0.14981):0.02855,'WP_214299683.1_Bacteria; Thermodesulfobacteriota; Desulfuromonadia; Geobacterales; Geobacteraceae; Pelotalea':0.05734):0.02781,('WP_149308663.1_Bacteria; Thermodesulfobacteriota; Desulfuromonadia; Geobacterales; Geobacteraceae':0.00000,'WP_151156562.1_Bacteria; Thermodesulfobacteriota; Desulfuromonadia; Geobacterales; Geobacteraceae; Oryzomonas':0.01248):0.13473):0.05562,((((('WP_149306251.1_Bacteria; Thermodesulfobacteriota; Desulfuromonadia; Geobacterales; Geobacteraceae; Oryzomonas':0.01238,'WP_151128116.1_Bacteria; Thermodesulfobacteriota; Desulfuromonadia; Geobacterales; Geobacteraceae; Oryzomonas':0.02400):0.01303,'WP_151156821.1_Bacteria; Thermodesulfobacteriota; Desulfuromonadia; Geobacterales; Geobacteraceae; Oryzomonas':0.01134):0.18990,'WP_012646900.1_Bacteria; Thermodesulfobacteriota; Desulfuromonadia; Geobacterales; Geobacteraceae; Geotalea':0.70766):0.20618,(('WP_191966158.1_Bacteria; Thermodesulfobacteriota; Desulfuromonadia; Geobacterales; Geobacteraceae; Oryzomonas':0.01264,'WP_188055440.1_Bacteria; Thermodesulfobacteriota; Desulfuromonadia; Geobacterales; Geobacteraceae; Oryzomonas':0.02671):0.03761,'WP_151156375.1_Bacteria; Thermodesulfobacteriota; Desulfuromonadia; Geobacterales; Geobacteraceae; Oryzomonas':0.02050):0.46475):0.21595,('WP_012470800.1_Bacteria; Thermodesulfobacteriota; Desulfuromonadia; Geobacterales; Geobacteraceae; Trichlorobacter':0.06103,'WP_078789712.1_Bacteria; Thermodesulfobacteriota; Desulfuromonadia; Geobacterales; Geobacteraceae; Trichlorobacter':0.05636):0.46621):0.03167):0.09567):0.07414,((('WP_004512307.1_Bacteria; Thermodesulfobacteriota; Desulfuromonadia; Geobacterales; Geobacteraceae; Geobacter':0.02396,'WP_214186516.1_Bacteria; Thermodesulfobacteriota; Desulfuromonadia; Geobacterales; Geobacteraceae; Geobacter':0.00000):0.16315,'WP_083768656.1_Bacteria; Thermodesulfobacteriota; Desulfuromonadia; Geobacterales; Geobacteraceae; Trichlorobacter':0.09905):0.02909,'WP_199382641.1_Bacteria; Thermodesulfobacteriota; Desulfuromonadia; Geobacterales; Geobacteraceae; Geomesophilobacter':0.33372):0.03756):0.11085,('WP_145017709.1_Bacteria; Thermodesulfobacteriota; Desulfuromonadia; Geobacterales; Geobacteraceae; Geobacter':0.09334,(('WP_039744003.1_Bacteria; Thermodesulfobacteriota; Desulfuromonadia; Geobacterales; Geobacteraceae; Geobacter':0.03156,(('WP_004512838.1_Bacteria; Thermodesulfobacteriota; Desulfuromonadia; Geobacterales; Geobacteraceae':0.03214,'WP_214186947.1_Bacteria; Thermodesulfobacteriota; Desulfuromonadia; Geobacterales; Geobacteraceae; Geobacter':0.02235):0.02170,('WP_207163941.1_Bacteria; Thermodesulfobacteriota; Desulfuromonadia; Geobacterales; Geobacteraceae; Geobacter':0.08311,('WP_039642908.1_Bacteria; Thermodesulfobacteriota; Desulfuromonadia; Geobacterales; Geobacteraceae':0.02535,'WP_010941274.1_Bacteria; Thermodesulfobacteriota; Desulfuromonadia; Geobacterales; Geobacteraceae':0.00000):0.10098):0.07288):0.13978):0.06369,('WP_145017823.1_Bacteria; Thermodesulfobacteriota; Desulfuromonadia; Geobacterales; Geobacteraceae; Geobacter':0.08765,(('WP_214173610.1_Bacteria; Thermodesulfobacteriota; Desulfuromonadia; Geobacterales; Geobacteraceae; Geomobilimonas':0.10338,(((('WP_039645890.1_Bacteria; Thermodesulfobacteriota; Desulfuromonadia; Geobacterales; Geobacteraceae':0.01249,'WP_010941687.1_Bacteria; Thermodesulfobacteriota; Desulfuromonadia; Geobacterales; Geobacteraceae':0.00000):0.10306,('WP_012526187.1_Bacteria; Myxococcota; Myxococcia; Myxococcales; Cystobacterineae; Anaeromyxobacteraceae':0.57566,'WP_201328297.1_Bacteria; Acidobacteriota; Holophagae; Thermotomaculales; Thermotomaculaceae; Thermotomaculum':1.24212):0.23246):0.07711,(('WP_183360118.1_Bacteria; Thermodesulfobacteriota; Desulfuromonadia; Geobacterales; Geobacteraceae; Geomonas':0.03562,'WP_183353666.1_Bacteria; Thermodesulfobacteriota; Desulfuromonadia; Geobacterales; Geobacteraceae; Geomonas':0.01304):0.19050,(((((('WP_199387193.1_Bacteria; Thermodesulfobacteriota; Desulfuromonadia; Geobacterales; Geobacteraceae; Geomonas':0.03625,'WP_216508926.1_Bacteria; Thermodesulfobacteriota; Desulfuromonadia; Geobacterales; Geobacteraceae; Geomonas':0.02429):0.00000,'WP_183344067.1_Bacteria; Thermodesulfobacteriota; Desulfuromonadia; Geobacterales; Geobacteraceae; Geomonas':0.00000):0.02407,('WP_217286727.1_Bacteria; Thermodesulfobacteriota; Desulfuromonadia; Geobacterales; Geobacteraceae; Geomonas':0.01169,'WP_224959280.1_Bacteria; Thermodesulfobacteriota; Desulfuromonadia; Geobacterales; Geobacteraceae; Geomonas':0.00000):0.01187):0.01173,((('WP_224983966.1_Bacteria; Thermodesulfobacteriota; Desulfuromonadia; Geobacterales; Geobacteraceae; Geomonas':0.02343,'WP_199393260.1_Bacteria; Thermodesulfobacteriota; Desulfuromonadia; Geobacterales; Geobacteraceae; Geomonas':0.01176):0.01186,'WP_216500130.1_Bacteria; Thermodesulfobacteriota; Desulfuromonadia; Geobacterales; Geobacteraceae':0.00000):0.00000,'WP_216800048.1_Bacteria; Thermodesulfobacteriota; Desulfuromonadia; Geobacterales; Geobacteraceae; Geomonas':0.02351):0.01207):0.01253,('WP_129125049.1_Bacteria; Thermodesulfobacteriota; Desulfuromonadia; Geobacterales; Geobacteraceae; Geomonas':0.01168,'WP_135868967.1_Bacteria; Thermodesulfobacteriota; Desulfuromonadia; Geobacterales; Geobacteraceae':0.00000):0.03543):0.08204,('WP_185243686.1_Bacteria; Thermodesulfobacteriota; Desulfuromonadia; Geobacterales; Geobacteraceae; Citrifermentans':0.01244,'WP_012532471.1_Bacteria; Thermodesulfobacteriota; Desulfuromonadia; Geobacterales; Geobacteraceae; Citrifermentans':0.02429):0.07608):0.07783):0.13200):0.19508,('WP_039744367.1_Bacteria; Thermodesulfobacteriota; Desulfuromonadia; Geobacterales; Geobacteraceae; Geobacter':0.39056,(((('WP_199394659.1_Bacteria; Thermodesulfobacteriota; Desulfuromonadia; Geobacterales; Geobacteraceae; Geomonas':0.15618,'WP_216798543.1_Bacteria; Thermodesulfobacteriota; Desulfuromonadia; Geobacterales; Geobacteraceae; Geomonas':0.02683):0.06304,'WP_217288383.1_Bacteria; Thermodesulfobacteriota; Desulfuromonadia; Geobacterales; Geobacteraceae':0.00000):0.04221,(('WP_183346330.1_Bacteria; Thermodesulfobacteriota; Desulfuromonadia; Geobacterales; Geobacteraceae; Geomonas':0.07236,'WP_199388589.1_Bacteria; Thermodesulfobacteriota; Desulfuromonadia; Geobacterales; Geobacteraceae; Geomonas':0.08691):0.06343,'WP_216510711.1_Bacteria; Thermodesulfobacteriota; Desulfuromonadia; Geobacterales; Geobacteraceae; Geomonas':0.10808):0.09913):0.80710,('WP_124329857.1_Bacteria; Thermodesulfobacteriota; Desulfobacteria; Desulfobacterales; Desulfococcaceae; Desulfonema':0.52630,('WP_073472702.1_Bacteria; Thermodesulfobacteriota; Desulfobacteria; Desulfobacterales; Desulfatibacillaceae; Desulfatibacillum':0.00000,'WP_015947138.1_Bacteria; Thermodesulfobacteriota; Desulfobacteria; Desulfobacterales; Desulfatibacillaceae; Desulfatibacillum':0.07515):0.56282):0.80232):0.13300):0.30669):0.00000):0.01311,(((('WP_039744368.1_Bacteria; Thermodesulfobacteriota; Desulfuromonadia; Geobacterales; Geobacteraceae; Geobacter':0.15219,('WP_010941032.1_Bacteria; Thermodesulfobacteriota; Desulfuromonadia; Geobacterales; Geobacteraceae; Geobacter':0.02399,'WP_039647935.1_Bacteria; Thermodesulfobacteriota; Desulfuromonadia; Geobacterales; Geobacteraceae; Geobacter':0.00000):0.18077):0.01901,(('WP_004513882.1_Bacteria; Thermodesulfobacteriota; Desulfuromonadia; Geobacterales; Geobacteraceae':0.02385,'WP_214185835.1_Bacteria; Thermodesulfobacteriota; Desulfuromonadia; Geobacterales; Geobacteraceae; Geobacter':0.01186):0.03493,'WP_207164181.1_Bacteria; Thermodesulfobacteriota; Desulfuromonadia; Geobacterales; Geobacteraceae; Geobacter':0.03916):0.05466):0.05244,(('WP_199382751.1_Bacteria; Thermodesulfobacteriota; Desulfuromonadia; Geobacterales; Geobacteraceae; Geomesophilobacter':0.43273,'WP_214169957.1_Bacteria; Thermodesulfobacteriota; Desulfuromonadia; Geobacterales; Geobacteraceae; Citrifermentans':0.78678):0.11430,((('WP_207163052.1_Bacteria; Thermodesulfobacteriota; Desulfuromonadia; Geobacterales; Geobacteraceae; Geobacter':0.20886,'WP_004512000.1_Bacteria; Thermodesulfobacteriota; Desulfuromonadia; Geobacterales; Geobacteraceae':0.26273):0.09510,('WP_039644514.1_Bacteria; Thermodesulfobacteriota; Desulfuromonadia; Geobacterales; Geobacteraceae':0.04540,'WP_010942404.1_Bacteria; Thermodesulfobacteriota; Desulfuromonadia; Geobacterales; Geobacteraceae; Geobacter':0.04431):0.32110):0.02840,'WP_039742138.1_Bacteria; Thermodesulfobacteriota; Desulfuromonadia; Geobacterales; Geobacteraceae; Geobacter':0.28762):0.39688):0.05612):0.03448,(((((('WP_217286721.1_Bacteria; Thermodesulfobacteriota; Desulfuromonadia; Geobacterales; Geobacteraceae':0.01212,(((((('WP_199387199.1_Bacteria; Thermodesulfobacteriota; Desulfuromonadia; Geobacterales; Geobacteraceae; Geomonas':0.00000,'WP_199393254.1_Bacteria; Thermodesulfobacteriota; Desulfuromonadia; Geobacterales; Geobacteraceae; Geomonas':0.02409):0.01220,'WP_216508932.1_Bacteria; Thermodesulfobacteriota; Desulfuromonadia; Geobacterales; Geobacteraceae; Geomonas':0.01229):0.01165,'WP_183344077.1_Bacteria; Thermodesulfobacteriota; Desulfuromonadia; Geobacterales; Geobacteraceae; Geomonas':0.05013):0.01271,('WP_224983972.1_Bacteria; Thermodesulfobacteriota; Desulfuromonadia; Geobacterales; Geobacteraceae; Geomonas':0.02436,'WP_216800054.1_Bacteria; Thermodesulfobacteriota; Desulfuromonadia; Geobacterales; Geobacteraceae; Geomonas':0.03668):0.00000):0.02437,'WP_217300174.1_Bacteria; Thermodesulfobacteriota; Desulfuromonadia; Geobacterales; Geobacteraceae; Geomonas':0.00000):0.00000,'WP_216500136.1_Bacteria; Thermodesulfobacteriota; Desulfuromonadia; Geobacterales; Geobacteraceae':0.01237):0.02447):0.03804,('WP_135868973.1_Bacteria; Thermodesulfobacteriota; Desulfuromonadia; Geobacterales; Geobacteraceae':0.00000,'WP_129125054.1_Bacteria; Thermodesulfobacteriota; Desulfuromonadia; Geobacterales; Geobacteraceae; Geomonas':0.01188):0.02466):0.07430,('WP_012532476.1_Bacteria; Thermodesulfobacteriota; Desulfuromonadia; Geobacterales; Geobacteraceae':0.00000,'WP_185243689.1_Bacteria; Thermodesulfobacteriota; Desulfuromonadia; Geobacterales; Geobacteraceae; Citrifermentans':0.04869):0.06841):0.02297,(('WP_183360114.1_Bacteria; Thermodesulfobacteriota; Desulfuromonadia; Geobacterales; Geobacteraceae; Geomonas':0.01099,'WP_183353662.1_Bacteria; Thermodesulfobacteriota; Desulfuromonadia; Geobacterales; Geobacteraceae; Geomonas':0.03751):0.12528,'WP_199385055.1_Bacteria; Thermodesulfobacteriota; Desulfuromonadia; Geobacterales; Geobacteraceae; Geomesophilobacter':0.18449):0.08157):0.04800,('WP_214299914.1_Bacteria; Thermodesulfobacteriota; Desulfuromonadia; Geobacterales; Geobacteraceae; Pelotalea':0.00000,'WP_214296056.1_Bacteria; Thermodesulfobacteriota; Desulfuromonadia; Geobacterales; Geobacteraceae; Pelotalea':0.02343):0.35537):0.04783,('WP_011940899.1_Bacteria; Thermodesulfobacteriota; Desulfuromonadia; Geobacterales; Geobacteraceae; Geotalea':0.09773,((('WP_011940639.1_Bacteria; Thermodesulfobacteriota; Desulfuromonadia; Geobacterales; Geobacteraceae; Geotalea':0.02311,(('WP_012646515.1_Bacteria; Thermodesulfobacteriota; Desulfuromonadia; Geobacterales; Geobacteraceae; Geotalea':0.01160,'WP_054697904.1_Bacteria; Thermodesulfobacteriota; Desulfuromonadia; Geobacterales; Geobacteraceae; Geotalea':0.00000):0.05166,(('WP_214169621.1_Bacteria; Thermodesulfobacteriota; Desulfuromonadia; Geobacterales; Geobacteraceae; Geoanaerobacter':0.79877,('WP_154650478.1_Bacteria; Thermodesulfobacteriota; Desulfuromonadia; Geobacterales; Geobacteraceae; Geotalea':0.18226,'WP_011938222.1_Bacteria; Thermodesulfobacteriota; Desulfuromonadia; Geobacterales; Geobacteraceae; Geotalea':0.09782):0.24381):0.16303,'WP_214173637.1_Bacteria; Thermodesulfobacteriota; Desulfuromonadia; Geobacterales; Geobacteraceae; Geomobilimonas':0.28259):0.65401):0.00000):0.04443,'WP_214175771.1_Bacteria; Thermodesulfobacteriota; Desulfuromonadia; Geobacterales; Geobacteraceae; Geomobilimonas':0.06962):0.03081,(('WP_012645713.1_Bacteria; Thermodesulfobacteriota; Desulfuromonadia; Geobacterales; Geobacteraceae; Geotalea':0.01143,'WP_054691758.1_Bacteria; Thermodesulfobacteriota; Desulfuromonadia; Geobacterales; Geobacteraceae; Geotalea':0.00000):0.13862,((('WP_183355730.1_Bacteria; Thermodesulfobacteriota; Desulfuromonadia; Geobacterales; Geobacteraceae; Geomonas':0.00911,'WP_183362706.1_Bacteria; Thermodesulfobacteriota; Desulfuromonadia; Geobacterales; Geobacteraceae; Geomonas':0.02535):0.06765,(('WP_136524730.1_Bacteria; Thermodesulfobacteriota; Desulfuromonadia; Geobacterales; Geobacteraceae; Geomonas':0.02787,(((((((('WP_026842143.1_Bacteria; Thermodesulfobacteriota; Desulfuromonadia; Geobacterales; Geobacteraceae; Citrifermentans':0.01124,'WP_012531881.1_Bacteria; Thermodesulfobacteriota; Desulfuromonadia; Geobacterales; Geobacteraceae; Citrifermentans':0.00000):0.01150,'WP_216497643.1_Bacteria; Thermodesulfobacteriota; Desulfuromonadia; Geobacterales; Geobacteraceae':0.00000):0.01139,('WP_224983496.1_Bacteria; Thermodesulfobacteriota; Desulfuromonadia; Geobacterales; Geobacteraceae; Geomonas':0.00000,('WP_199396933.1_Bacteria; Thermodesulfobacteriota; Desulfuromonadia; Geobacterales; Geobacteraceae; Geomonas':0.01139,('WP_183350720.1_Bacteria; Thermodesulfobacteriota; Desulfuromonadia; Geobacterales; Geobacteraceae; Geomonas':0.03739,'WP_216799539.1_Bacteria; Thermodesulfobacteriota; Desulfuromonadia; Geobacterales; Geobacteraceae; Geomonas':0.05077):0.00863):0.00000):0.00000):0.01137,'WP_217287207.1_Bacteria; Thermodesulfobacteriota; Desulfuromonadia; Geobacterales; Geobacteraceae; Geomonas':0.01139):0.00000,'WP_216512230.1_Bacteria; Thermodesulfobacteriota; Desulfuromonadia; Geobacterales; Geobacteraceae':0.00000):0.00000,'WP_199390623.1_Bacteria; Thermodesulfobacteriota; Desulfuromonadia; Geobacterales; Geobacteraceae; Geomonas':0.01138):0.01125,'WP_135869482.1_Bacteria; Thermodesulfobacteriota; Desulfuromonadia; Geobacterales; Geobacteraceae':0.01155):0.02324,'WP_129124551.1_Bacteria; Thermodesulfobacteriota; Desulfuromonadia; Geobacterales; Geobacteraceae; Geomonas':0.01111):0.10329):0.04696,'WP_199385932.1_Bacteria; Thermodesulfobacteriota; Desulfuromonadia; Geobacterales; Geobacteraceae; Geomesophilobacter':0.23599):0.01574):0.15680,(((('WP_012645710.1_Bacteria; Thermodesulfobacteriota; Desulfuromonadia; Geobacterales; Geobacteraceae':0.02118,'WP_011940902.1_Bacteria; Thermodesulfobacteriota; Desulfuromonadia; Geobacterales; Geobacteraceae; Geotalea':0.02587):0.12726,'WP_214173607.1_Bacteria; Thermodesulfobacteriota; Desulfuromonadia; Geobacterales; Geobacteraceae; Geomobilimonas':0.18459):0.05819,'WP_214173606.1_Bacteria; Thermodesulfobacteriota; Desulfuromonadia; Geobacterales; Geobacteraceae; Geomobilimonas':0.35413):0.03379,('WP_053551792.1_Bacteria; Thermodesulfobacteriota; Desulfuromonadia; Desulfuromonadales; Desulfuromonadaceae; Desulfuromonas':0.11329,(('WP_006002863.1_Bacteria; Thermodesulfobacteriota; Desulfuromonadia; Desulfuromonadales; Desulfuromonadaceae; Desulfuromonas':0.45101,'WP_092075778.1_Bacteria; Thermodesulfobacteriota; Desulfuromonadia; Desulfuromonadales; Desulfuromonadaceae; Desulfuromonas':0.12805):0.11733,(WP_176290204.1:0.17681,((('WP_092058500.1_Bacteria; Thermodesulfobacteriota; Desulfuromonadia; Desulfuromonadales; Desulfuromonadaceae; Desulfuromonas':0.11669,('WP_221251273.1_Bacteria; Thermodesulfobacteriota; Desulfuromonadia; Desulfuromonadales; Desulfuromonadaceae; Desulfuromonas':0.32682,('WP_040366198.1_Bacteria; Thermodesulfobacteriota; Desulfuromonadia; Desulfuromonadales; Desulfuromonadaceae; Desulfuromonas':0.16634,'WP_092347182.1_Bacteria; Thermodesulfobacteriota; Desulfuromonadia; Desulfuromonadales; Geopsychrobacteraceae; Desulfuromusa':0.20185):1.00280):0.02316):0.07403,'WP_040199638.1_Bacteria; Thermodesulfobacteriota; Desulfuromonadia; Desulfuromonadales; Geoalkalibacteraceae; Geoalkalibacter':0.51105):0.08003,('WP_040199220.1_Bacteria; Thermodesulfobacteriota; Desulfuromonadia; Desulfuromonadales; Geoalkalibacteraceae; Geoalkalibacter':0.19025,'WP_040099724.1_Bacteria; Thermodesulfobacteriota; Desulfuromonadia; Desulfuromonadales; Geoalkalibacteraceae; Geoalkalibacter':0.42092):0.14665):0.05230):0.12928):0.16408):0.13421):0.12490):0.09864):0.04891):0.04323):0.00000):0.02266):0.04584):0.01439):0.04872):0.10376):0.09431):0.00000[MAD=0.429_AI=0.988_CCV=53.4%_N=1/1];
```
