## Supplementary material for "The modular evolution of multiheme cytochromes *c* bucks the general trend observed in proteins": source_tree.nwk.rooted

```
(((((((((WP_051651700.1:0.534484714,WP_028829298.1:1.17300521):0.188084615,WP_117893705.1:0.567352608):0.204235175,(WP_207300517.1:0.615444336,WP_012064931.1:0.578736610):0.175575744):0.135850186,(WP_216416591.1:0.690072473,((WP_205102461.1:0.712860264,WP_066594223.1:0.623318123):0.121003658,WP_188541713.1:0.764732066):0.263646421):0.148213642):0.112816477,(WP_042435404.1:1.01581674,WP_101721294.1:1.03165266):0.139020499):0.121420776,((WP_132874366.1:0.600583539,WP_005031943.1:0.704984048):0.248620377,WP_217289376.1:0.729169398):0.384147531):0.0485331653,WP_101721758.1:1.39176202):2.34980000e-06,(((WP_218826758.1:0.504565353,(WP_062357998.1:0.517169335,WP_197165876.1:0.600600683):0.140710818):0.729610724,(((((WP_180916138.1:0.457312855,(WP_101829924.1:0.448713150,WP_109332321.1:0.557586503):0.120768658):0.171788673,WP_219850808.1:0.729615955):0.158201679,(WP_212633250.1:0.599049710,WP_179407193.1:0.442565567):0.162638239):0.0806349796,WP_096453406.1:0.858909421):0.150689718,WP_067537572.1:0.747958116):0.249861904):0.154439457,(WP_009609014.1:1.16305614,WP_066594620.1:1.11499053):0.127652306):0.116040022):0.0773488613,((((((WP_083050505.1:0.441826133,WP_117895769.1:0.508068432):0.478176464,(((WP_066594883.1:0.610150812,WP_066594553.1:0.619406756):0.0539574808,WP_049687130.1:0.731977101):0.318439645,(WP_146300196.1:1.03685052,(((((WP_097037984.1:0.547793583,WP_082797275.1:0.478039490):0.0793381272,WP_208195150.1:0.760427775):0.118269273,WP_188411021.1:0.493536054):0.170823866,WP_183123094.1:0.936158430):0.0610381070,WP_098502984.1:0.794679084):0.286776590):0.116700728):0.160987059):0.0630770271,WP_066591367.1:1.20518372):0.0473925219,((((WP_007087124.1:0.596966688,WP_210253650.1:0.565096734):0.0728355006,((WP_161138908.1:0.529466533,WP_116416256.1:0.693206836):0.0665076920,(WP_026401642.1:0.634322252,(((WP_091905452.1:0.493302621,WP_198881203.1:0.509233774):0.162668649,WP_067437530.1:0.499217605):0.0763669709,(WP_163773250.1:0.626706138,WP_069206383.1:0.636496305):0.151495646):0.103132291):0.0689263729):0.0968090260):0.159992404,WP_008541131.1:0.681480991):0.0815289374,(((WP_008864295.1:0.516305383,WP_205104097.1:0.438899233):0.255522920,((WP_082164474.1:0.474245922,WP_008864430.1:0.522446728):0.0755765379,WP_084081412.1:0.432056314):0.137656433):0.0983410591,(WP_040603499.1:0.737277558,WP_165697807.1:0.833358400):0.208820288):0.102386888):0.292322974):0.0815905112,(((WP_114519838.1:0.623249216,WP_215626866.1:0.456605922):0.368790679,((WP_206811547.1:0.410082610,(WP_018575241.1:0.630917558,WP_214202336.1:0.801998359):0.282611488):0.0681489317,(WP_049901337.1:0.611211601,(WP_161137175.1:0.458781257,WP_156713621.1:0.674859708):0.335462536):0.0725388984):0.281038183):0.297629156,WP_215628582.1:1.18902899):0.0722681481):0.0586719169,(WP_118455495.1:1.09747565,(((WP_071434296.1:0.520631384,WP_186859459.1:0.590740568):0.512062269,((WP_120177401.1:0.833404732,(WP_210088958.1:0.416234339,(WP_008543883.1:0.336715549,WP_008864442.1:0.573667947):0.139768159):0.256979460):0.142104448,WP_118454638.1:0.815373404):0.267963555):0.0620407787,(((((((((WP_005946961.1:0.408909894,(WP_066594792.1:0.529674541,WP_021686308.1:0.406977021):0.183389052):0.0596325568,(((WP_016526417.1:0.497565514,(((WP_215625879.1:0.395449954,WP_008864011.1:0.624836632):0.166932850,WP_215627176.1:0.581939728):0.0574098798,((WP_145079143.1:0.353676296,WP_070560183.1:0.597685330):0.158622167,WP_117895919.1:0.528592252):0.0592213733):0.0529622649):0.0491307379,(WP_118990621.1:0.415377619,WP_102375382.1:0.870282457):0.158074352):0.0428099320,(WP_102375490.1:0.329986252,(WP_072536608.1:0.434969058,WP_210120559.1:0.588769654):0.119089210):0.251449687):0.0659148399):0.0901135023,WP_117895933.1:0.876854165):0.0864236065,((((WP_008864702.1:0.596477231,WP_066591343.1:0.438947655):0.0767994055,WP_008864621.1:0.582645013):0.109613804,((((WP_008864012.1:0.526236110,WP_160335080.1:0.959737464):0.0550991056,WP_170143827.1:0.886638606):0.0751103801,(((WP_049687043.1:0.506706914,WP_120177117.1:0.808180509):0.137475715,WP_066592824.1:0.754068285):0.0816349323,WP_160335325.1:0.816197199):0.129506675):0.124087993,WP_066591356.1:0.642565587):0.0973057845):0.120860392,((WP_008810111.1:0.550182246,WP_116270331.1:0.641755206):0.0536121749,((((WP_021995812.1:0.426510056,WP_116270820.1:0.574379291):0.196665206,(WP_066592786.1:0.480393824,WP_008864813.1:0.534323634):0.251369365):0.0670513404,((WP_165697790.1:0.588822169,WP_008542001.1:0.529104879):0.253123564,WP_008543870.1:0.718703574):0.0496333143):0.0909191324,(WP_113854660.1:0.732853995,WP_152158652.1:0.829370960):0.0971826084):0.106599653):0.337064282):0.153331069):0.0200597990,WP_152158694.1:0.911806126):0.103138901,((WP_024333547.1:0.603165940,WP_020612154.1:0.584322618):0.239769972,((((((((WP_066594570.1:0.445290731,WP_170143805.1:0.557116331):0.140719102,WP_120177124.1:0.576792867):0.0859812085,WP_205103464.1:0.831658175):0.145820068,WP_101250021.1:0.423835383):0.114105549,WP_102373291.1:0.655339513):0.0705473095,(((((WP_224409862.1:0.430828396,WP_224409863.1:0.639060613):0.117513237,WP_008190766.1:0.392092624):0.109598058,WP_162371199.1:0.508967019):0.0319769275,WP_006963501.1:0.627132662):0.0857835451,WP_217638977.1:0.519659008):0.0224155882):0.0738977931,(WP_113865745.1:0.530378728,WP_168662881.1:0.607385711):0.110986544):0.0495955491,((((WP_078684148.1:0.373766610,WP_169628111.1:0.797017820):0.111574508,(WP_011637963.1:0.693878121,(WP_220778359.1:0.558872235,WP_028115925.1:0.777657680):0.186552411):0.106196820):0.0334517760,(WP_012153609.1:0.498941779,WP_008811885.1:0.403576304):0.405678394):0.0841121478,((WP_044414882.1:0.327644720,WP_139688937.1:0.618855454):0.191226957,(((WP_169753583.1:0.449835470,WP_096045743.1:0.751380580):0.131003902,WP_120176646.1:0.833960888):0.0821873215,(WP_005024669.1:0.805059749,((WP_057776006.1:0.544579964,WP_139686957.1:0.518955751):0.186495127,WP_220065108.1:0.517140199):0.144297708):0.230792185):0.0452443186):0.0697662227):0.0544788179):0.454597497):0.180239126):0.0425460753,(WP_176762161.1:0.630260841,(((WP_156936342.1:0.303039720,WP_013388023.1:0.682440889):0.0692038787,WP_058985456.1:0.584899221):0.107643876,WP_042281510.1:0.756712053):0.104983126):0.135638898):0.0353157911,(WP_028078400.1:0.992560800,WP_117894719.1:0.879093556):0.333528334):0.0564207066,(((((WP_117895922.1:0.484494174,WP_116270792.1:0.997537041):0.237035235,(WP_014795131.1:0.559418876,WP_117895952.1:0.847894321):0.124726299):0.140656342,((WP_160335928.1:0.569002438,WP_102374870.1:0.776699357):0.241909777,(WP_160317135.1:0.771334360,WP_205104267.1:0.825828185):0.114948312):0.0850287825):0.125273966,(WP_092320084.1:0.476853289,WP_078694035.1:0.479031368):0.757927915):0.0654621823,((WP_013011433.1:0.876946344,(WP_091545508.1:0.919762725,(((WP_015902832.1:0.601280378,WP_152183146.1:0.536580480):0.238902019,(WP_013484011.1:0.638086391,(WP_129175943.1:0.517031584,(WP_033102387.1:0.537442959,WP_027717457.1:0.404227214):0.0889087676):0.110035292):0.237504907):0.128228354,((WP_066062549.1:0.513415339,(WP_168061753.1:0.315425357,WP_198263479.1:0.538626479):0.108456333):0.298824635,WP_217913659.1:0.647207431):0.191171994):0.646726008):0.0312890551):0.0357235414,(WP_008543811.1:1.04160900,((WP_055264272.1:0.387447182,(((WP_118454090.1:0.422697546,WP_006362838.1:0.548397327):0.0787326747,((WP_177206374.1:0.622436655,WP_040292450.1:0.425703021):0.0930832964,WP_223602651.1:0.597819295):0.137242456):0.0630948201,((WP_176269756.1:0.433565934,WP_013282404.1:0.463391536):0.107911630,WP_102343723.1:0.408695118):0.124215231):0.0620260095):0.0566707953,((WP_116270682.1:0.306064863,WP_049686820.1:0.705588848):0.342820808,((WP_139259373.1:0.315346474,WP_013256151.1:0.661809806):0.0809475281,(((((((WP_041413240.1:0.0645825720,WP_220063201.1:0.0135025548):0.104463855,WP_188917579.1:0.552105378):0.0410751736,WP_095505940.1:0.185581522):0.0424944254,WP_041251248.1:0.145879957):0.0521475333,(WP_028117795.1:0.142215368,WP_168660833.1:0.148613560):0.0813592196):0.0879141068,WP_025820518.1:0.216352781):0.192930820,(((((((WP_151155622.1:0.114072302,WP_012532026.1:0.103632175):0.0666899654,WP_012471560.1:0.0746935401):0.0344467444,(WP_217638896.1:0.196415184,WP_005033403.1:0.249526740):0.0433674242):0.0225940928,WP_091934259.1:0.238250180):0.0925570394,(WP_216500118.1:0.348475812,WP_023276500.1:0.398333627):0.0354073315):0.0777089071,(WP_008864076.1:0.225488608,(WP_120176716.1:0.117063645,WP_008542227.1:0.146077209):0.133017329):0.370874676):0.0581507164,((WP_170126119.1:0.315501582,WP_066591295.1:0.386349215):0.527927599,((WP_169308326.1:0.438524059,(((WP_164925650.1:0.132349003,WP_156019281.1:0.155820080):0.0443579622,WP_025822431.1:0.0957627808):0.197627312,WP_202722368.1:0.408758833):0.113782856):0.238946513,(WP_067657160.1:0.228533145,(((WP_028779725.1:0.145154506,WP_188954808.1:0.189965792):0.0372367242,(WP_029910332.1:0.169267291,WP_136863468.1:0.140009698):0.0535469673):0.0465719588,WP_120177049.1:0.190389487):0.0917040302):0.220450156):0.0919487429):0.0456633034):0.0515691496):0.118817443):0.0459944467):0.0851022230):0.0681464016):0.0378068686):0.0615597523):0.0925811932):0.0556246838):0.0463108495):0.0561342686):0.00772742794)[MAD=0.152_AI=1.000_CCV=19.2%_N=1/2];
((((((((((WP_051651700.1:0.534484714,WP_028829298.1:1.17300521):0.188084615,WP_117893705.1:0.567352608):0.204235175,(WP_207300517.1:0.615444336,WP_012064931.1:0.578736610):0.175575744):0.135850186,(WP_216416591.1:0.690072473,((WP_205102461.1:0.712860264,WP_066594223.1:0.623318123):0.121003658,WP_188541713.1:0.764732066):0.263646421):0.148213642):0.112816477,(WP_042435404.1:1.01581674,WP_101721294.1:1.03165266):0.139020499):0.121420776,((WP_132874366.1:0.600583539,WP_005031943.1:0.704984048):0.248620377,WP_217289376.1:0.729169398):0.384147531):0.0485331653,WP_101721758.1:1.39176202):2.34980000e-06,(((WP_218826758.1:0.504565353,(WP_062357998.1:0.517169335,WP_197165876.1:0.600600683):0.140710818):0.729610724,(((((WP_180916138.1:0.457312855,(WP_101829924.1:0.448713150,WP_109332321.1:0.557586503):0.120768658):0.171788673,WP_219850808.1:0.729615955):0.158201679,(WP_212633250.1:0.599049710,WP_179407193.1:0.442565567):0.162638239):0.0806349796,WP_096453406.1:0.858909421):0.150689718,WP_067537572.1:0.747958116):0.249861904):0.154439457,(WP_009609014.1:1.16305614,WP_066594620.1:1.11499053):0.127652306):0.116040022):0.0850762892,(((((WP_083050505.1:0.441826133,WP_117895769.1:0.508068432):0.478176464,(((WP_066594883.1:0.610150812,WP_066594553.1:0.619406756):0.0539574808,WP_049687130.1:0.731977101):0.318439645,(WP_146300196.1:1.03685052,(((((WP_097037984.1:0.547793583,WP_082797275.1:0.478039490):0.0793381272,WP_208195150.1:0.760427775):0.118269273,WP_188411021.1:0.493536054):0.170823866,WP_183123094.1:0.936158430):0.0610381070,WP_098502984.1:0.794679084):0.286776590):0.116700728):0.160987059):0.0630770271,WP_066591367.1:1.20518372):0.0473925219,((((WP_007087124.1:0.596966688,WP_210253650.1:0.565096734):0.0728355006,((WP_161138908.1:0.529466533,WP_116416256.1:0.693206836):0.0665076920,(WP_026401642.1:0.634322252,(((WP_091905452.1:0.493302621,WP_198881203.1:0.509233774):0.162668649,WP_067437530.1:0.499217605):0.0763669709,(WP_163773250.1:0.626706138,WP_069206383.1:0.636496305):0.151495646):0.103132291):0.0689263729):0.0968090260):0.159992404,WP_008541131.1:0.681480991):0.0815289374,(((WP_008864295.1:0.516305383,WP_205104097.1:0.438899233):0.255522920,((WP_082164474.1:0.474245922,WP_008864430.1:0.522446728):0.0755765379,WP_084081412.1:0.432056314):0.137656433):0.0983410591,(WP_040603499.1:0.737277558,WP_165697807.1:0.833358400):0.208820288):0.102386888):0.292322974):0.0815905112,(((WP_114519838.1:0.623249216,WP_215626866.1:0.456605922):0.368790679,((WP_206811547.1:0.410082610,(WP_018575241.1:0.630917558,WP_214202336.1:0.801998359):0.282611488):0.0681489317,(WP_049901337.1:0.611211601,(WP_161137175.1:0.458781257,WP_156713621.1:0.674859708):0.335462536):0.0725388984):0.281038183):0.297629156,WP_215628582.1:1.18902899):0.0722681481):0.0586719169):0.00290144353,(WP_118455495.1:1.09747565,(((WP_071434296.1:0.520631384,WP_186859459.1:0.590740568):0.512062269,((WP_120177401.1:0.833404732,(WP_210088958.1:0.416234339,(WP_008543883.1:0.336715549,WP_008864442.1:0.573667947):0.139768159):0.256979460):0.142104448,WP_118454638.1:0.815373404):0.267963555):0.0620407787,(((((((((WP_005946961.1:0.408909894,(WP_066594792.1:0.529674541,WP_021686308.1:0.406977021):0.183389052):0.0596325568,(((WP_016526417.1:0.497565514,(((WP_215625879.1:0.395449954,WP_008864011.1:0.624836632):0.166932850,WP_215627176.1:0.581939728):0.0574098798,((WP_145079143.1:0.353676296,WP_070560183.1:0.597685330):0.158622167,WP_117895919.1:0.528592252):0.0592213733):0.0529622649):0.0491307379,(WP_118990621.1:0.415377619,WP_102375382.1:0.870282457):0.158074352):0.0428099320,(WP_102375490.1:0.329986252,(WP_072536608.1:0.434969058,WP_210120559.1:0.588769654):0.119089210):0.251449687):0.0659148399):0.0901135023,WP_117895933.1:0.876854165):0.0864236065,((((WP_008864702.1:0.596477231,WP_066591343.1:0.438947655):0.0767994055,WP_008864621.1:0.582645013):0.109613804,((((WP_008864012.1:0.526236110,WP_160335080.1:0.959737464):0.0550991056,WP_170143827.1:0.886638606):0.0751103801,(((WP_049687043.1:0.506706914,WP_120177117.1:0.808180509):0.137475715,WP_066592824.1:0.754068285):0.0816349323,WP_160335325.1:0.816197199):0.129506675):0.124087993,WP_066591356.1:0.642565587):0.0973057845):0.120860392,((WP_008810111.1:0.550182246,WP_116270331.1:0.641755206):0.0536121749,((((WP_021995812.1:0.426510056,WP_116270820.1:0.574379291):0.196665206,(WP_066592786.1:0.480393824,WP_008864813.1:0.534323634):0.251369365):0.0670513404,((WP_165697790.1:0.588822169,WP_008542001.1:0.529104879):0.253123564,WP_008543870.1:0.718703574):0.0496333143):0.0909191324,(WP_113854660.1:0.732853995,WP_152158652.1:0.829370960):0.0971826084):0.106599653):0.337064282):0.153331069):0.0200597990,WP_152158694.1:0.911806126):0.103138901,((WP_024333547.1:0.603165940,WP_020612154.1:0.584322618):0.239769972,((((((((WP_066594570.1:0.445290731,WP_170143805.1:0.557116331):0.140719102,WP_120177124.1:0.576792867):0.0859812085,WP_205103464.1:0.831658175):0.145820068,WP_101250021.1:0.423835383):0.114105549,WP_102373291.1:0.655339513):0.0705473095,(((((WP_224409862.1:0.430828396,WP_224409863.1:0.639060613):0.117513237,WP_008190766.1:0.392092624):0.109598058,WP_162371199.1:0.508967019):0.0319769275,WP_006963501.1:0.627132662):0.0857835451,WP_217638977.1:0.519659008):0.0224155882):0.0738977931,(WP_113865745.1:0.530378728,WP_168662881.1:0.607385711):0.110986544):0.0495955491,((((WP_078684148.1:0.373766610,WP_169628111.1:0.797017820):0.111574508,(WP_011637963.1:0.693878121,(WP_220778359.1:0.558872235,WP_028115925.1:0.777657680):0.186552411):0.106196820):0.0334517760,(WP_012153609.1:0.498941779,WP_008811885.1:0.403576304):0.405678394):0.0841121478,((WP_044414882.1:0.327644720,WP_139688937.1:0.618855454):0.191226957,(((WP_169753583.1:0.449835470,WP_096045743.1:0.751380580):0.131003902,WP_120176646.1:0.833960888):0.0821873215,(WP_005024669.1:0.805059749,((WP_057776006.1:0.544579964,WP_139686957.1:0.518955751):0.186495127,WP_220065108.1:0.517140199):0.144297708):0.230792185):0.0452443186):0.0697662227):0.0544788179):0.454597497):0.180239126):0.0425460753,(WP_176762161.1:0.630260841,(((WP_156936342.1:0.303039720,WP_013388023.1:0.682440889):0.0692038787,WP_058985456.1:0.584899221):0.107643876,WP_042281510.1:0.756712053):0.104983126):0.135638898):0.0353157911,(WP_028078400.1:0.992560800,WP_117894719.1:0.879093556):0.333528334):0.0564207066,(((((WP_117895922.1:0.484494174,WP_116270792.1:0.997537041):0.237035235,(WP_014795131.1:0.559418876,WP_117895952.1:0.847894321):0.124726299):0.140656342,((WP_160335928.1:0.569002438,WP_102374870.1:0.776699357):0.241909777,(WP_160317135.1:0.771334360,WP_205104267.1:0.825828185):0.114948312):0.0850287825):0.125273966,(WP_092320084.1:0.476853289,WP_078694035.1:0.479031368):0.757927915):0.0654621823,((WP_013011433.1:0.876946344,(WP_091545508.1:0.919762725,(((WP_015902832.1:0.601280378,WP_152183146.1:0.536580480):0.238902019,(WP_013484011.1:0.638086391,(WP_129175943.1:0.517031584,(WP_033102387.1:0.537442959,WP_027717457.1:0.404227214):0.0889087676):0.110035292):0.237504907):0.128228354,((WP_066062549.1:0.513415339,(WP_168061753.1:0.315425357,WP_198263479.1:0.538626479):0.108456333):0.298824635,WP_217913659.1:0.647207431):0.191171994):0.646726008):0.0312890551):0.0357235414,(WP_008543811.1:1.04160900,((WP_055264272.1:0.387447182,(((WP_118454090.1:0.422697546,WP_006362838.1:0.548397327):0.0787326747,((WP_177206374.1:0.622436655,WP_040292450.1:0.425703021):0.0930832964,WP_223602651.1:0.597819295):0.137242456):0.0630948201,((WP_176269756.1:0.433565934,WP_013282404.1:0.463391536):0.107911630,WP_102343723.1:0.408695118):0.124215231):0.0620260095):0.0566707953,((WP_116270682.1:0.306064863,WP_049686820.1:0.705588848):0.342820808,((WP_139259373.1:0.315346474,WP_013256151.1:0.661809806):0.0809475281,(((((((WP_041413240.1:0.0645825720,WP_220063201.1:0.0135025548):0.104463855,WP_188917579.1:0.552105378):0.0410751736,WP_095505940.1:0.185581522):0.0424944254,WP_041251248.1:0.145879957):0.0521475333,(WP_028117795.1:0.142215368,WP_168660833.1:0.148613560):0.0813592196):0.0879141068,WP_025820518.1:0.216352781):0.192930820,(((((((WP_151155622.1:0.114072302,WP_012532026.1:0.103632175):0.0666899654,WP_012471560.1:0.0746935401):0.0344467444,(WP_217638896.1:0.196415184,WP_005033403.1:0.249526740):0.0433674242):0.0225940928,WP_091934259.1:0.238250180):0.0925570394,(WP_216500118.1:0.348475812,WP_023276500.1:0.398333627):0.0354073315):0.0777089071,(WP_008864076.1:0.225488608,(WP_120176716.1:0.117063645,WP_008542227.1:0.146077209):0.133017329):0.370874676):0.0581507164,((WP_170126119.1:0.315501582,WP_066591295.1:0.386349215):0.527927599,((WP_169308326.1:0.438524059,(((WP_164925650.1:0.132349003,WP_156019281.1:0.155820080):0.0443579622,WP_025822431.1:0.0957627808):0.197627312,WP_202722368.1:0.408758833):0.113782856):0.238946513,(WP_067657160.1:0.228533145,(((WP_028779725.1:0.145154506,WP_188954808.1:0.189965792):0.0372367242,(WP_029910332.1:0.169267291,WP_136863468.1:0.140009698):0.0535469673):0.0465719588,WP_120177049.1:0.190389487):0.0917040302):0.220450156):0.0919487429):0.0456633034):0.0515691496):0.118817443):0.0459944467):0.0851022230):0.0681464016):0.0378068686):0.0615597523):0.0925811932):0.0556246838):0.0463108495):0.0532328251)[MAD=0.152_AI=1.000_CCV=19.2%_N=2/2];
```
