## Supplementary material for "The modular evolution of multiheme cytochromes *c* bucks the general trend observed in proteins": tax.nwk

```
('WP_067657160.1_Bacteria; Pseudomonadota; Gammaproteobacteria; Alteromonadales; Ferrimonadaceae; Ferrimonas':0.22853,((('WP_028779725.1_Bacteria; Pseudomonadota; Gammaproteobacteria; Alteromonadales; Shewanellaceae':0.14515,'WP_188954808.1_Bacteria; Pseudomonadota; Gammaproteobacteria; Alteromonadales; Shewanellaceae; Shewanella':0.18997)13.5/54:0.03724,('WP_029910332.1_Bacteria; Thermodesulfobacteriota; Desulfuromonadia; Desulfuromonadales; Desulfuromonadaceae; Pelobacter':0.16927,'WP_136863468.1_Bacteria; Pseudomonadota; Gammaproteobacteria; Alteromonadales; Ferrimonadaceae; Ferrimonas':0.14001)96.5/92:0.05355)93.3/89:0.04657,'WP_120177049.1_Bacteria; Pseudomonadota; Betaproteobacteria; Burkholderiales; Sutterellaceae; Sutterella':0.19039)98.6/99:0.09170,(((((((((('WP_041413240.1_Bacteria; Pseudomonadota; Gammaproteobacteria; Alteromonadales; Shewanellaceae; Shewanella':0.06458,'WP_220063201.1_Bacteria; Pseudomonadota; Gammaproteobacteria; Alteromonadales; Shewanellaceae; Shewanella':0.01350)99.3/100:0.10446,'WP_188917579.1_Bacteria; Pseudomonadota; Gammaproteobacteria; Alteromonadales; Shewanellaceae; Shewanella':0.55211)89.5/91:0.04108,'WP_095505940.1_Bacteria; Pseudomonadota; Gammaproteobacteria; Alteromonadales; Ferrimonadaceae; Paraferrimonas':0.18558)64.1/64:0.04249,'WP_041251248.1_Bacteria; Pseudomonadota; Gammaproteobacteria; Alteromonadales; Ferrimonadaceae; Ferrimonas':0.14588)70.6/77:0.05215,('WP_028117795.1_Bacteria; Pseudomonadota; Gammaproteobacteria; Alteromonadales; Ferrimonadaceae; Ferrimonas':0.14222,'WP_168660833.1_Bacteria; Pseudomonadota; Gammaproteobacteria; Alteromonadales; Ferrimonadaceae; Ferrimonas':0.14861)96.6/94:0.08136)95.7/95:0.08791,'WP_025820518.1_Bacteria; Pseudomonadota; Gammaproteobacteria; Alteromonadales; Shewanellaceae; Shewanella':0.21635)100/100:0.19293,(('WP_139259373.1_Bacteria; Bacillota; Clostridia; Eubacteriales; Clostridiaceae; Clostridium':0.31535,'WP_013256151.1_Bacteria; Spirochaetota; Spirochaetia; Spirochaetales; Spirochaetaceae; Sediminispirochaeta':0.66181)86.8/84:0.08095,((('WP_055264272.1_Bacteria; Bacillota; Clostridia; Eubacteriales; Clostridiaceae; Clostridium':0.38745,((('WP_118454090.1_Bacteria; Bacillota; Erysipelotrichia; Erysipelotrichales; Erysipelotrichaceae; Dielma':0.42270,'WP_006362838.1_Bacteria; Actinomycetota; Coriobacteriia; Eggerthellales; Eggerthellaceae; Slackia':0.54840)83.7/77:0.07873,(('WP_177206374.1_Bacteria; Bacillota; Bacilli; Lactobacillales; Carnobacteriaceae; Marinilactibacillus':0.62244,'WP_040292450.1_Bacteria; Bacillota; Bacilli; Lactobacillales; Carnobacteriaceae; Alloiococcus':0.42570)62/71:0.09308,'WP_223602651.1_Bacteria; Bacillota; Bacilli; Lactobacillales; Lactobacillaceae; Lentilactobacillus':0.59782)96.2/97:0.13724)91.8/87:0.06309,(('WP_176269756.1_Bacteria; Bacillota; Tissierellia; Tissierellales; Peptoniphilaceae; Anaerococcus':0.43357,'WP_013282404.1_Bacteria; Bacillota; Clostridia; Lachnospirales; Lachnospiraceae; Butyrivibrio':0.46339)92.5/89:0.10791,'WP_102343723.1_Bacteria; Bacillota; Erysipelotrichia; Erysipelotrichales; Erysipelotrichaceae; Galactobacillus':0.40870)98.4/97:0.12422)92.9/83:0.06203)82/73:0.05667,(((((((((((('WP_005946961.1_Bacteria; Fusobacteriota; Fusobacteriia; Fusobacteriales; Fusobacteriaceae; Fusobacterium':0.40891,('WP_066594792.1_Bacteria; Pseudomonadota; Betaproteobacteria; Burkholderiales; Sutterellaceae; Turicimonas':0.52967,'WP_021686308.1_Bacteria; Spirochaetota; Spirochaetia; Spirochaetales; Treponemataceae; Treponema':0.40698)99.5/99:0.18339)48.7/40:0.05963,((('WP_016526417.1_Bacteria; Spirochaetota; Spirochaetia; Spirochaetales; Treponemataceae; Treponema':0.49757,((('WP_215625879.1_Bacteria; Spirochaetota; Spirochaetia; Spirochaetales; Breznakiellaceae; Breznakiella':0.39545,'WP_008864011.1_Bacteria; Pseudomonadota; Betaproteobacteria; Burkholderiales; Sutterellaceae; Parasutterella':0.62484)98/98:0.16693,'WP_215627176.1_Bacteria; Spirochaetota; Spirochaetia; Spirochaetales; Breznakiellaceae; Breznakiella':0.58194)31/31:0.05741,(('WP_145079143.1_Bacteria; Bacillota; Tissierellia; Sedimentibacter':0.35368,'WP_070560183.1_Bacteria; Bacillota; Bacilli; Lactobacillales; Aerococcaceae':0.59769)99.3/99:0.15862,'WP_117895919.1_Bacteria; Bacillota; Erysipelotrichia; Erysipelotrichales; Erysipelotrichaceae; Holdemania':0.52859)51.7/33:0.05922)18.5/48:0.05296)74.7/63:0.04913,('WP_118990621.1_Bacteria; Bacillota; Bacilli; Lactobacillales; Aerococcaceae; Suicoccus':0.41538,'WP_102375382.1_Bacteria; Actinomycetota; Coriobacteriia; Eggerthellales; Eggerthellaceae; Raoultibacter':0.87028)97/81:0.15807)30.3/40:0.04281,('WP_102375490.1_Bacteria; Actinomycetota; Coriobacteriia; Eggerthellales; Eggerthellaceae; Raoultibacter':0.32999,('WP_072536608.1_Bacteria; Bacillota; Tissierellia; Tissierellales; Peptoniphilaceae; Anaerococcus':0.43497,'WP_210120559.1_Bacteria; Spirochaetota; Spirochaetia; Spirochaetales; Treponemataceae; Treponema':0.58877)77.8/75:0.11909)100/100:0.25145)86.4/70:0.06591)87.3/69:0.09011,'WP_117895933.1_Bacteria; Bacillota; Erysipelotrichia; Erysipelotrichales; Erysipelotrichaceae; Holdemania':0.87685)85.8/73:0.08642,(((('WP_008864702.1_Bacteria; Pseudomonadota; Betaproteobacteria; Burkholderiales; Sutterellaceae; Parasutterella':0.59648,'WP_066591343.1_Bacteria; Pseudomonadota; Betaproteobacteria; Burkholderiales; Sutterellaceae; Turicimonas':0.43895)55.1/62:0.07680,'WP_008864621.1_Bacteria; Pseudomonadota; Betaproteobacteria; Burkholderiales; Sutterellaceae; Parasutterella':0.58265)93.2/91:0.10961,(((('WP_008864012.1_Bacteria; Pseudomonadota; Betaproteobacteria; Burkholderiales; Sutterellaceae; Parasutterella':0.52624,'WP_160335080.1_Bacteria; Pseudomonadota; Betaproteobacteria; Burkholderiales; Sutterellaceae; Parasutterella':0.95974)18.9/39:0.05510,'WP_170143827.1_Bacteria; Pseudomonadota; Betaproteobacteria; Burkholderiales; Sutterellaceae; Sutterella':0.88664)77.5/42:0.07511,((('WP_049687043.1_Bacteria; Pseudomonadota; Betaproteobacteria; Burkholderiales; Sutterellaceae; Dakarella':0.50671,'WP_120177117.1_Bacteria; Pseudomonadota; Betaproteobacteria; Burkholderiales; Sutterellaceae; Sutterella':0.80818)88.7/62:0.13748,'WP_066592824.1_Bacteria; Pseudomonadota; Betaproteobacteria; Burkholderiales; Sutterellaceae; Turicimonas':0.75407)75.5/49:0.08163,'WP_160335325.1_Bacteria; Pseudomonadota; Betaproteobacteria; Burkholderiales; Sutterellaceae; Parasutterella':0.81620)95.5/79:0.12951)95.9/95:0.12409,'WP_066591356.1_Bacteria; Pseudomonadota; Betaproteobacteria; Burkholderiales; Sutterellaceae; Turicimonas':0.64257)83.4/77:0.09731)96.4/93:0.12086,(('WP_008810111.1_Bacteria; Pseudomonadota; Betaproteobacteria; Burkholderiales; Sutterellaceae; Parasutterella':0.55018,'WP_116270331.1_Bacteria; Pseudomonadota; Betaproteobacteria; Burkholderiales; Sutterellaceae; Mesosutterella':0.64176)66.3/63:0.05361,(((('WP_021995812.1_Bacteria; Pseudomonadota; Betaproteobacteria; Burkholderiales; Sutterellaceae; Sutterella':0.42651,'WP_116270820.1_Bacteria; Pseudomonadota; Betaproteobacteria; Burkholderiales; Sutterellaceae; Mesosutterella':0.57438)99.2/100:0.19667,('WP_066592786.1_Bacteria; Pseudomonadota; Betaproteobacteria; Burkholderiales; Sutterellaceae; Turicimonas':0.48039,'WP_008864813.1_Bacteria; Pseudomonadota; Betaproteobacteria; Burkholderiales; Sutterellaceae; Parasutterella':0.53432)100/100:0.25137)89.9/78:0.06705,(('WP_165697790.1_Bacteria; Pseudomonadota; Betaproteobacteria; Burkholderiales; Sutterellaceae':0.58882,'WP_008542001.1_Bacteria; Pseudomonadota; Betaproteobacteria; Burkholderiales; Sutterellaceae; Sutterella':0.52910)99.2/100:0.25312,'WP_008543870.1_Bacteria; Pseudomonadota; Betaproteobacteria; Burkholderiales; Sutterellaceae; Sutterella':0.71870)24.3/47:0.04963)93.9/84:0.09092,('WP_113854660.1_Bacteria; Pseudomonadota; Betaproteobacteria; Burkholderiales; Sutterellaceae; Sutterella':0.73285,'WP_152158652.1_Bacteria; Pseudomonadota; Betaproteobacteria; Burkholderiales; Sutterellaceae; Sutterella':0.82937)13.5/46:0.09718)93.9/66:0.10660)100/100:0.33706)99.7/97:0.15333)72/45:0.02006,'WP_152158694.1_Bacteria; Pseudomonadota; Betaproteobacteria; Burkholderiales; Sutterellaceae; Sutterella':0.91181)97.2/94:0.10314,(('WP_024333547.1_Bacteria; Thermodesulfobacteriota; Desulfobacteria; Desulfobacterales; Desulfobacteraceae; Desulfotignum':0.60317,'WP_020612154.1_Bacteria; Spirochaetota; Spirochaetia; Spirochaetales; Spirochaetaceae; Sediminispirochaeta':0.58432)98.8/100:0.23977,(((((((('WP_066594570.1_Bacteria; Pseudomonadota; Betaproteobacteria; Burkholderiales; Sutterellaceae; Turicimonas':0.44529,'WP_170143805.1_Bacteria; Pseudomonadota; Betaproteobacteria; Burkholderiales; Sutterellaceae; Sutterella':0.55712)95.9/94:0.14072,'WP_120177124.1_Bacteria; Pseudomonadota; Betaproteobacteria; Burkholderiales; Sutterellaceae; Sutterella':0.57679)81.8/84:0.08598,'WP_205103464.1_Bacteria; Pseudomonadota; Betaproteobacteria; Burkholderiales; Sutterellaceae; Sutterella':0.83166)98/98:0.14582,'WP_101250021.1_Bacteria; Pseudomonadota; Alphaproteobacteria; Rhodospirillales; Rhodospirillaceae; Telmatospirillum':0.42384)77.2/77:0.11411,'WP_102373291.1_Bacteria; Actinomycetota; Coriobacteriia; Eggerthellales; Eggerthellaceae; Raoultibacter':0.65534)90.6/35:0.07055,((((('WP_224409862.1_Bacteria; Cyanobacteriota; Cyanophyceae; Oscillatoriophycideae; Oscillatoriales; Oscillatoriaceae; Oscillatoria':0.43083,'WP_224409863.1_Bacteria; Cyanobacteriota; Cyanophyceae; Oscillatoriophycideae; Oscillatoriales; Oscillatoriaceae; Oscillatoria':0.63906)83.9/84:0.11751,'WP_008190766.1_Bacteria; Cyanobacteriota; Cyanophyceae; Oscillatoriophycideae; Oscillatoriales; Oscillatoriaceae':0.39209)97/98:0.10960,'WP_162371199.1_Bacteria; Bacillota; Clostridia; Eubacteriales; Anaerotalea':0.50897)17.7/55:0.03198,'WP_006963501.1_Bacteria; Thermodesulfobacteriota; Desulfobacteria; Desulfobacterales; Desulfobacteraceae; Desulfotignum':0.62713)95.7/93:0.08578,'WP_217638977.1_Bacteria; Thermodesulfobacteriota; Syntrophia; Syntrophales; Syntrophaceae; Syntrophus':0.51966)19.2/33:0.02242)78.6/42:0.07390,('WP_113865745.1_Bacteria; Pseudomonadota; Gammaproteobacteria; Enterobacterales; Pectobacteriaceae; Brenneria':0.53038,'WP_168662881.1_Bacteria; Pseudomonadota; Gammaproteobacteria; Alteromonadales; Ferrimonadaceae; Ferrimonas':0.60739)94.7/63:0.11099)27.9/50:0.04960,(((('WP_078684148.1_Bacteria; Thermodesulfobacteriota; Desulfovibrionia; Desulfovibrionales; Desulfovibrionaceae; Desulfobaculum':0.37377,'WP_169628111.1_Bacteria; Pseudomonadota; Gammaproteobacteria; Alteromonadales; Ferrimonadaceae; Ferrimonas':0.79702)70.4/78:0.11157,('WP_011637963.1_Bacteria; Pseudomonadota; Gammaproteobacteria; Alteromonadales; Shewanellaceae; Shewanella':0.69388,('WP_220778359.1_Bacteria; Pseudomonadota; Gammaproteobacteria; Alteromonadales; Shewanellaceae; Shewanella':0.55887,'WP_028115925.1_Bacteria; Pseudomonadota; Gammaproteobacteria; Alteromonadales; Ferrimonadaceae; Ferrimonas':0.77766)98.9/99:0.18655)87.5/70:0.10620)23.7/45:0.03345,('WP_012153609.1_Bacteria; Pseudomonadota; Gammaproteobacteria; Alteromonadales; Shewanellaceae; Shewanella':0.49894,'WP_008811885.1_Bacteria; Pseudomonadota; Betaproteobacteria; Burkholderiales; Sutterellaceae; Parasutterella':0.40358)100/100:0.40568)88.3/85:0.08411,(('WP_044414882.1_Bacteria; Campylobacterota; Epsilonproteobacteria; Campylobacterales; Arcobacteraceae; Halarcobacter':0.32764,'WP_139688937.1_Bacteria; Pseudomonadota; Betaproteobacteria; Burkholderiales; Sutterellaceae':0.61886)99.9/95:0.19123,((('WP_169753583.1_Bacteria; Campylobacterota; Epsilonproteobacteria; Campylobacterales; Campylobacteraceae; Campylobacter':0.44984,'WP_096045743.1_Bacteria; Campylobacterota; Epsilonproteobacteria; Campylobacterales; Sulfurospirillaceae; Sulfurospirillum':0.75138)74.7/85:0.13100,'WP_120176646.1_Bacteria; Pseudomonadota; Betaproteobacteria; Burkholderiales; Sutterellaceae; Sutterella':0.83396)14.7/54:0.08219,('WP_005024669.1_Bacteria; Thermodesulfobacteriota; Desulfovibrionia; Desulfovibrionales; Desulfovibrionaceae; Bilophila':0.80506,(('WP_057776006.1_Bacteria; Bacillota; Bacilli; Bacillales; Bacillaceae; Cytobacillus':0.54458,'WP_139686957.1_Bacteria; Pseudomonadota; Betaproteobacteria; Burkholderiales; Sutterellaceae':0.51896)98.7/100:0.18650,'WP_220065108.1_Bacteria; Pseudomonadota; Gammaproteobacteria; Alteromonadales; Shewanellaceae; Shewanella':0.51714)96/99:0.14430)99.7/98:0.23079)21.7/45:0.04524)74.9/55:0.06977)24/66:0.05448)100/100:0.45460)98.9/93:0.18024)43.8/34:0.04255,('WP_176762161.1_Bacteria; Bacillota; Clostridia; Peptostreptococcales; Natronincolaceae; Natronincola':0.63026,((('WP_156936342.1_Bacteria; Bacillota; Tissierellia; Tissierellales; Thermohalobacteraceae; Clostridiisalibacter':0.30304,'WP_013388023.1_Bacteria; Fusobacteriota; Fusobacteriia; Fusobacteriales; Fusobacteriaceae; Ilyobacter':0.68244)50.2/56:0.06920,'WP_058985456.1_Bacteria; Actinomycetota; Coriobacteriia; Eggerthellales; Eggerthellaceae; Hugonella':0.58490)84.6/79:0.10764,'WP_042281510.1_Bacteria; Bacillota; Clostridia; Eubacteriales; Clostridiaceae; Clostridium':0.75671)94.3/89:0.10498)90.2/84:0.13564)12.1/35:0.03532,('WP_028078400.1_Bacteria; Bacillota; Erysipelotrichia; Erysipelotrichales; Erysipelotrichaceae; Solobacterium':0.99256,'WP_117894719.1_Bacteria; Bacillota; Erysipelotrichia; Erysipelotrichales; Erysipelotrichaceae; Holdemania':0.87909)98.1/96:0.33353)90.4/61:0.05642,((((((((((('WP_051651700.1_Bacteria; Bacillota; Clostridia; Eubacteriales; Clostridiaceae; Proteiniclasticum':0.53448,'WP_028829298.1_Bacteria; Bacillota; Clostridia; Peptostreptococcales; Filifactoraceae; Proteocatella':1.17301)76.1/83:0.18808,'WP_117893705.1_Bacteria; Bacillota; Erysipelotrichia; Erysipelotrichales; Erysipelotrichaceae; Holdemania':0.56735)98/93:0.20424,('WP_207300517.1_Bacteria; Bacillota; Clostridia; Eubacteriales; Eubacteriaceae; Alkalibacter':0.61544,'WP_012064931.1_Bacteria; Bacillota; Clostridia; Peptostreptococcales; Natronincolaceae; Alkaliphilus':0.57874)96.2/93:0.17558)77.3/49:0.13585,('WP_216416591.1_Bacteria; Bacillota; Clostridia; Peptostreptococcales; Natronincolaceae; Alkaliphilus':0.69007,(('WP_205102461.1_Bacteria; Pseudomonadota; Betaproteobacteria; Burkholderiales; Sutterellaceae; Sutterella':0.71286,'WP_066594223.1_Bacteria; Pseudomonadota; Betaproteobacteria; Burkholderiales; Sutterellaceae; Turicimonas':0.62332)79.1/84:0.12100,'WP_188541713.1_Bacteria; Bacillota; Bacilli; Bacillales; Paenibacillaceae; Paenibacillus':0.76473)99.7/100:0.26365)90.4/73:0.14821)40.8/38:0.11282,('WP_042435404.1_Bacteria; Actinomycetota; Coriobacteriia; Coriobacteriales; Coriobacteriaceae; Senegalimassilia':1.01582,'WP_101721294.1_Bacteria; Actinomycetota; Coriobacteriia; Eggerthellales; Eggerthellaceae; Eggerthella':1.03165)22.8/71:0.13902)95/92:0.12142,(('WP_132874366.1_Bacteria; Deferribacterota; Deferribacteres; Deferribacterales; Geovibrionaceae; Seleniivibrio':0.60058,'WP_005031943.1_Bacteria; Acidobacteriota; Holophagae; Holophagales; Holophagaceae; Holophaga':0.70498)96.5/93:0.24862,'WP_217289376.1_Bacteria; Thermodesulfobacteriota; Desulfuromonadia; Geobacterales; Geobacteraceae; Geomonas':0.72917)100/100:0.38415)24.5/43:0.04853,'WP_101721758.1_Bacteria; Actinomycetota; Coriobacteriia; Eggerthellales; Eggerthellaceae; Eggerthella':1.39176)0/11:0.00000,((('WP_218826758.1_Bacteria; Actinomycetota; Actinomycetes; Streptosporangiales; Thermomonosporaceae; Actinomadura':0.50457,('WP_062357998.1_Bacteria; Actinomycetota; Actinomycetes; Streptosporangiales; Streptosporangiaceae; Herbidospora':0.51717,'WP_197165876.1_Bacteria; Pseudomonadota; Alphaproteobacteria; Sphingomonadales; Sphingomonadaceae; Novosphingobium':0.60060)84.7/85:0.14071)100/100:0.72961,((((('WP_180916138.1_Bacteria; Actinomycetota; Actinomycetes; Mycobacteriales; Mycobacteriaceae; Mycobacterium':0.45731,('WP_101829924.1_Bacteria; Actinomycetota; Actinomycetes; Frankiales; Frankiaceae; Frankia':0.44871,'WP_109332321.1_Bacteria; Actinomycetota; Actinomycetes; Mycobacteriales; Nocardiaceae; Rhodococcus':0.55759)33.2/65:0.12077)97.3/98:0.17179,'WP_219850808.1_Bacteria; Actinomycetota; Actinomycetes; Mycobacteriales; Gordoniaceae; Gordonia':0.72962)95/92:0.15820,('WP_212633250.1_Bacteria; Pseudomonadota; Gammaproteobacteria; Pseudomonadales; Pseudomonadaceae; Pseudomonas':0.59905,'WP_179407193.1_Bacteria; Pseudomonadota; Alphaproteobacteria; Sphingomonadales; Sphingomonadaceae; Novosphingobium':0.44257)95.9/93:0.16264)57.3/54:0.08063,'WP_096453406.1_Bacteria; Actinomycetota; Actinomycetes; Mycobacteriales; Corynebacteriaceae; Corynebacterium':0.85891)91.8/84:0.15069,'WP_067537572.1_Bacteria; Pseudomonadota; Alphaproteobacteria; Sphingomonadales; Erythrobacteraceae; Croceicoccus':0.74796)98/99:0.24986)94.7/80:0.15444,('WP_009609014.1_Bacteria; Actinomycetota; Coriobacteriia; Eggerthellales; Eggerthellaceae':1.16306,'WP_066594620.1_Bacteria; Pseudomonadota; Betaproteobacteria; Burkholderiales; Sutterellaceae; Turicimonas':1.11499)85.6/77:0.12765)93.5/68:0.11604)90.9/43:0.08508,((((('WP_083050505.1_Bacteria; Spirochaetota; Spirochaetia; Spirochaetales; Spirochaetaceae; Marispirochaeta':0.44183,'WP_117895769.1_Bacteria; Bacillota; Erysipelotrichia; Erysipelotrichales; Erysipelotrichaceae; Holdemania':0.50807)100/100:0.47818,((('WP_066594883.1_Bacteria; Pseudomonadota; Betaproteobacteria; Burkholderiales; Sutterellaceae; Turicimonas':0.61015,'WP_066594553.1_Bacteria; Pseudomonadota; Betaproteobacteria; Burkholderiales; Sutterellaceae; Turicimonas':0.61941)23.3/38:0.05396,'WP_049687130.1_Bacteria; Pseudomonadota; Betaproteobacteria; Burkholderiales; Sutterellaceae; Dakarella':0.73198)99.9/100:0.31844,('WP_146300196.1_Bacteria; Pseudomonadota; Alphaproteobacteria; Hyphomicrobiales; Phyllobacteriaceae; Nitratireductor':1.03685,((((('WP_097037984.1_Bacteria; Bacillota; Bacilli; Bacillales; Staphylococcaceae; Salinicoccus':0.54779,'WP_082797275.1_Bacteria; Bacillota; Bacilli; Bacillales; Bacillaceae; Neobacillus':0.47804)73.3/75:0.07934,'WP_208195150.1_Bacteria; Actinomycetota; Actinomycetes; Micrococcales; Cellulomonadaceae; Cellulomonas':0.76043)62.7/70:0.11827,'WP_188411021.1_Bacteria; Pseudomonadota; Alphaproteobacteria; Rhodobacterales; Paracoccaceae; Agaricicola':0.49354)97.8/97:0.17082,'WP_183123094.1_Bacteria; Actinomycetota; Actinomycetes; Pseudonocardiales; Pseudonocardiaceae; Amycolatopsis':0.93616)58.4/64:0.06104,'WP_098502984.1_Bacteria; Chloroflexota; Tepidiformia; Tepidiformales; Tepidiformaceae; Tepidiforma':0.79468)99.7/100:0.28678)11/46:0.11670)98/99:0.16099)19.9/35:0.06308,'WP_066591367.1_Bacteria; Pseudomonadota; Betaproteobacteria; Burkholderiales; Sutterellaceae; Turicimonas':1.20518)44.9/27:0.04739,(((('WP_007087124.1_Bacteria; Bacillota; Bacilli; Bacillales; Bacillaceae; Neobacillus':0.59697,'WP_210253650.1_Bacteria; Pseudomonadota; Alphaproteobacteria; Hyphomicrobiales; Beijerinckiaceae; Methylocella':0.56510)74.7/50:0.07284,(('WP_161138908.1_Bacteria; Pseudomonadota; Alphaproteobacteria; Hyphomicrobiales; Propylenellaceae; Propylenella':0.52947,'WP_116416256.1_Bacteria; Actinomycetota; Actinomycetes; Micrococcales; Microbacteriaceae; Subtercola':0.69321)81.6/42:0.06651,('WP_026401642.1_Bacteria; Actinomycetota; Actinomycetes; Streptosporangiales; Thermomonosporaceae; Actinomadura':0.63432,((('WP_091905452.1_Bacteria; Pseudomonadota; Betaproteobacteria; Burkholderiales; Burkholderiaceae; Chitinasiproducens':0.49330,'WP_198881203.1_Bacteria; Pseudomonadota; Alphaproteobacteria; Hyphomicrobiales; Amorphaceae; Acuticoccus':0.50923)85.8/84:0.16267,'WP_067437530.1_Bacteria; Actinomycetota; Actinomycetes; Propionibacteriales; Nocardioidaceae; Nocardioides':0.49922)37.7/52:0.07637,('WP_163773250.1_Bacteria; Actinomycetota; Actinomycetes; Propionibacteriales; Nocardioidaceae; Nocardioides':0.62671,'WP_069206383.1_Bacteria; Pseudomonadota; Alphaproteobacteria; Sphingomonadales; Sphingomonadaceae; Sphingomonas':0.63650)93.4/88:0.15150)93.8/83:0.10313)58.3/58:0.06893)92/53:0.09681)98.9/97:0.15999,'WP_008541131.1_Bacteria; Pseudomonadota; Betaproteobacteria; Burkholderiales; Sutterellaceae; Sutterella':0.68148)83.2/72:0.08153,((('WP_008864295.1_Bacteria; Pseudomonadota; Betaproteobacteria; Burkholderiales; Sutterellaceae; Parasutterella':0.51631,'WP_205104097.1_Bacteria; Pseudomonadota; Betaproteobacteria; Burkholderiales; Sutterellaceae; Sutterella':0.43890)100/100:0.25552,(('WP_082164474.1_Bacteria; Pseudomonadota; Betaproteobacteria; Burkholderiales; Sutterellaceae; Dakarella':0.47425,'WP_008864430.1_Bacteria; Pseudomonadota; Betaproteobacteria; Burkholderiales; Sutterellaceae; Parasutterella':0.52245)64.6/69:0.07558,'WP_084081412.1_Bacteria; Pseudomonadota; Betaproteobacteria; Burkholderiales; Sutterellaceae; Turicimonas':0.43206)99/99:0.13766)90.9/79:0.09834,('WP_040603499.1_Bacteria; Pseudomonadota; Betaproteobacteria; Burkholderiales; Sutterellaceae; Parasutterella':0.73728,'WP_165697807.1_Bacteria; Pseudomonadota; Betaproteobacteria; Burkholderiales; Sutterellaceae':0.83336)97.8/97:0.20882)92.2/80:0.10239)100/100:0.29232)94.4/48:0.08159,((('WP_114519838.1_Bacteria; Actinomycetota; Coriobacteriia; Eggerthellales; Eggerthellaceae':0.62325,'WP_215626866.1_Bacteria; Spirochaetota; Spirochaetia; Spirochaetales; Breznakiellaceae; Breznakiella':0.45661)100/100:0.36879,(('WP_206811547.1_Bacteria; Bacillota; Clostridia; Eubacteriales; Peptococcaceae; Paradesulfitobacterium':0.41008,('WP_018575241.1_Bacteria; Pseudomonadota; Betaproteobacteria; Burkholderiales; Alcaligenaceae; Oligella':0.63092,'WP_214202336.1_Bacteria; Pseudomonadota; Alphaproteobacteria; Sphingomonadales; Sphingomonadaceae; Novosphingobium':0.80200)99.5/100:0.28261)55.4/60:0.06815,('WP_049901337.1_Archaea; Euryarchaeota; Stenosarchaea group; Halobacteria; Halobacteriales; Halococcaceae; Halococcus':0.61121,('WP_161137175.1_Bacteria; Pseudomonadota; Betaproteobacteria; Burkholderiales; Alcaligenaceae; Achromobacter':0.45878,'WP_156713621.1_Bacteria; Pseudomonadota; Alphaproteobacteria; Hyphomicrobiales; Phyllobacteriaceae; Nitratireductor':0.67486)99.8/100:0.33546)81.5/64:0.07254)99.9/100:0.28104)99.5/100:0.29763,'WP_215628582.1_Bacteria; Spirochaetota; Spirochaetia; Spirochaetales; Breznakiellaceae; Breznakiella':1.18903)84.7/42:0.07227)95.5/44:0.05867)86.4/37:0.05613,'WP_118455495.1_Bacteria; Bacillota; Erysipelotrichia; Erysipelotrichales; Erysipelotrichaceae; Dielma':1.09748)49/25:0.04631,(('WP_071434296.1_Bacteria; Bacillota; Clostridia; Eubacteriales; Oscillospiraceae; Angelakisella':0.52063,'WP_186859459.1_Bacteria; Bacillota; Clostridia; Eubacteriales; Clostridiaceae; Clostridium':0.59074)100/100:0.51206,(('WP_120177401.1_Bacteria; Pseudomonadota; Betaproteobacteria; Burkholderiales; Sutterellaceae; Sutterella':0.83340,('WP_210088958.1_Bacteria; Bacillota; Bacilli; Bacillales; Paenibacillaceae; Paenibacillus':0.41623,('WP_008543883.1_Bacteria; Pseudomonadota; Betaproteobacteria; Burkholderiales; Sutterellaceae; Sutterella':0.33672,'WP_008864442.1_Bacteria; Pseudomonadota; Betaproteobacteria; Burkholderiales; Sutterellaceae; Parasutterella':0.57367)91.8/89:0.13977)99.9/100:0.25698)93.6/94:0.14210,'WP_118454638.1_Bacteria; Bacillota; Erysipelotrichia; Erysipelotrichales; Erysipelotrichaceae; Dielma':0.81537)98.9/98:0.26796)50.7/27:0.06204)96.6/34:0.05562)89.4/33:0.09258,(((('WP_117895922.1_Bacteria; Bacillota; Erysipelotrichia; Erysipelotrichales; Erysipelotrichaceae; Holdemania':0.48449,'WP_116270792.1_Bacteria; Pseudomonadota; Betaproteobacteria; Burkholderiales; Sutterellaceae; Mesosutterella':0.99754)98.2/98:0.23704,('WP_014795131.1_Bacteria; Bacillota; Clostridia; Eubacteriales; Desulfitobacteriaceae':0.55942,'WP_117895952.1_Bacteria; Bacillota; Erysipelotrichia; Erysipelotrichales; Erysipelotrichaceae; Holdemania':0.84789)41.9/58:0.12473)97.9/88:0.14066,(('WP_160335928.1_Bacteria; Pseudomonadota; Betaproteobacteria; Burkholderiales; Sutterellaceae; Parasutterella':0.56900,'WP_102374870.1_Bacteria; Actinomycetota; Coriobacteriia; Eggerthellales; Eggerthellaceae; Raoultibacter':0.77670)99.6/100:0.24191,('WP_160317135.1_Bacteria; Bacillota; Clostridia; Eubacteriales; Clostridiaceae; Oxobacter':0.77133,'WP_205104267.1_Bacteria; Pseudomonadota; Betaproteobacteria; Burkholderiales; Sutterellaceae; Sutterella':0.82583)84.2/71:0.11495)84.6/66:0.08503)95.8/94:0.12527,('WP_092320084.1_Bacteria; Spirochaetota; Spirochaetia; Brevinematales; Brevinemataceae; Brevinema':0.47685,'WP_078694035.1_Bacteria; Fusobacteriota; Fusobacteriia; Fusobacteriales; Fusobacteriaceae; Cetobacterium':0.47903)100/100:0.75793)88.9/52:0.06546)86.1/51:0.06156,('WP_013011433.1_Bacteria; Deferribacterota; Deferribacteres; Deferribacterales; Geovibrionaceae; Denitrovibrio':0.87695,('WP_091545508.1_Bacteria; Bacillota; Clostridia; Peptostreptococcales; Natronincolaceae; Alkaliphilus':0.91976,((('WP_015902832.1_Bacteria; Campylobacterota; Epsilonproteobacteria; Nautiliales; Nautiliaceae; Nautilia':0.60128,'WP_152183146.1_Bacteria; Campylobacterota; Epsilonproteobacteria; Campylobacterales; Sulfurimonadaceae':0.53658)94.5/92:0.23890,('WP_013484011.1_Bacteria; Bacillota; Clostridia; Eubacteriales; Oscillospiraceae; Ethanoligenens':0.63809,('WP_129175943.1_Bacteria; Actinomycetota; Actinomycetes; Micrococcales; Microbacteriaceae; Agromyces':0.51703,('WP_033102387.1_Bacteria; Bacillota; Bacilli; Bacillales; Thermoactinomycetaceae':0.53744,'WP_027717457.1_Bacteria; Bacillota; Clostridia; Thermoanaerobacterales; Thermoanaerobacteraceae; Desulfovirgula':0.40423)13.4/39:0.08891)89.2/71:0.11004)99.2/99:0.23750)73.4/77:0.12823,(('WP_066062549.1_Bacteria; Thermodesulfobacteriota; Candidatus Desulfofervidia; Candidatus Desulfofervidales; Candidatus Desulfofervidaceae; Candidatus Desulfofervidus':0.51342,('WP_168061753.1_Bacteria; Nitrospirota; Nitrospiria; Candidatus Troglogloeales; Candidatus Manganitrophaceae; Candidatus Manganitrophus':0.31543,WP_198263479.1_Bacteria:0.53863)87.9/85:0.10846)99.5/100:0.29882,'WP_217913659.1_Bacteria; Actinomycetota; Thermoleophilia; Miltoncostaeales; Miltoncostaeaceae; Miltoncostaea':0.64721)96/98:0.19117)100/100:0.64673)12.6/24:0.03129)76.2/27:0.03572)58.8/37:0.03781,'WP_008543811.1_Bacteria; Pseudomonadota; Betaproteobacteria; Burkholderiales; Sutterellaceae; Sutterella':1.04161)77.6/83:0.06815)95.1/89:0.08510,('WP_116270682.1_Bacteria; Pseudomonadota; Betaproteobacteria; Burkholderiales; Sutterellaceae; Mesosutterella':0.30606,'WP_049686820.1_Bacteria; Pseudomonadota; Betaproteobacteria; Burkholderiales; Sutterellaceae; Dakarella':0.70559)100/100:0.34282)80.8/59:0.04599)99.3/98:0.11882)76.8/72:0.05157,(((((('WP_151155622.1_Bacteria; Thermodesulfobacteriota; Desulfuromonadia; Geobacterales; Geobacteraceae; Oryzomonas':0.11407,'WP_012532026.1_Bacteria; Thermodesulfobacteriota; Desulfuromonadia; Geobacterales; Geobacteraceae; Citrifermentans':0.10363)99/95:0.06669,'WP_012471560.1_Bacteria; Thermodesulfobacteriota; Desulfuromonadia; Geobacterales; Geobacteraceae; Trichlorobacter':0.07469)91.9/67:0.03445,('WP_217638896.1_Bacteria; Thermodesulfobacteriota; Syntrophia; Syntrophales; Syntrophaceae; Syntrophus':0.19642,'WP_005033403.1_Bacteria; Acidobacteriota; Holophagae; Holophagales; Holophagaceae; Holophaga':0.24953)82.5/29:0.04337)19.7/15:0.02259,'WP_091934259.1_Bacteria; Pseudomonadota; Betaproteobacteria; Rhodocyclales; Rhodocyclaceae; Propionivibrio':0.23825)98.9/95:0.09256,('WP_216500118.1_Bacteria; Thermodesulfobacteriota; Desulfuromonadia; Geobacterales; Geobacteraceae; Geomonas':0.34848,'WP_023276500.1_Bacteria; Deferribacterota; Deferribacteres; Deferribacterales; Mucispirillaceae; Mucispirillum':0.39833)26.4/49:0.03541)76.3/65:0.07771,('WP_008864076.1_Bacteria; Pseudomonadota; Betaproteobacteria; Burkholderiales; Sutterellaceae':0.22549,('WP_120176716.1_Bacteria; Pseudomonadota; Betaproteobacteria; Burkholderiales; Sutterellaceae; Sutterella':0.11706,'WP_008542227.1_Bacteria; Pseudomonadota; Betaproteobacteria; Burkholderiales; Sutterellaceae; Sutterella':0.14608)99.5/100:0.13302)100/100:0.37087)94.2/85:0.05815)29/60:0.04566,('WP_170126119.1_Bacteria; Pseudomonadota; Betaproteobacteria; Burkholderiales; Sutterellaceae; Sutterella':0.31550,'WP_066591295.1_Bacteria; Pseudomonadota; Betaproteobacteria; Burkholderiales; Sutterellaceae; Turicimonas':0.38635)100/100:0.52793)97.3/98:0.09195,('WP_169308326.1_Bacteria; Pseudomonadota; Gammaproteobacteria; Alteromonadales; Ferrimonadaceae; Ferrimonas':0.43852,((('WP_164925650.1_Bacteria; Pseudomonadota; Gammaproteobacteria; Alteromonadales; Shewanellaceae; Shewanella':0.13235,'WP_156019281.1_Bacteria; Pseudomonadota; Gammaproteobacteria; Alteromonadales; Shewanellaceae; Shewanella':0.15582)73.6/74:0.04436,'WP_025822431.1_Bacteria; Pseudomonadota; Gammaproteobacteria; Alteromonadales; Shewanellaceae; Shewanella':0.09576)100/100:0.19763,'WP_202722368.1_Bacteria; Pseudomonadota; Gammaproteobacteria; Alteromonadales; Shewanellaceae; Shewanella':0.40876)92.8/91:0.11378)99.9/100:0.23895)100/100:0.22045):0.00000;
```
