## Supplementary material for "The modular evolution of multiheme cytochromes *c* bucks the general trend observed in proteins": source_tree.nwk.rooted

```
(((((((WP_214174320.1:0.252157841,WP_145018683.1:0.334686131):0.0493418818,(((((((((WP_216497292.1:0.0125192466,WP_217286018.1:0.0414598342):0.0123516889,WP_199394117.1:0.0223797000):0.00170701680,((WP_216800835.1:0.0278020571,WP_183345670.1:0.0342070548):0.0102586521,WP_224984766.1:0.0253348560):0.00341149220):0.0167777976,WP_216511406.1:0.0195471780):0.0823554029,(WP_185244240.1:0.0438411013,WP_012529115.1:0.0262529773):0.0649916766):0.0534954253,((WP_136523579.1:0.0312811374,WP_129127197.1:0.0114220192):0.00916532570,WP_136515848.1:0.0121379666):0.290744984):0.0656342502,WP_183356560.1:0.281817875):0.166975019,WP_012646678.1:0.508034857):0.0477254474,WP_214170104.1:0.607501191):0.194544230):0.0860412070,(((((WP_214186915.1:0.00647046200,WP_215733959.1:0.00649509220):0.00324478930,WP_004512866.1:0.00970393310):0.0324107363,WP_207163981.1:0.101881562):0.0851078431,(WP_039642876.1:0.00436999870,WP_010941255.1:0.0217024018):0.214668309):0.0463665980,WP_039744039.1:0.124272387):0.245925135):0.0919994107,(WP_149306287.1:0.0147769482,WP_151156742.1:0.0247612944):0.474643127):0.0848096278,(WP_185243084.1:0.541585370,WP_224981156.1:0.604163022):0.490362235):0.0881816214,(WP_012469759.1:0.0408749664,WP_078789798.1:0.0391930639):0.522385228):0.0304210829,((WP_078791045.1:0.0294997849,WP_012469382.1:0.0162733195):0.433160538,((((WP_011939669.1:0.0880899751,WP_012647462.1:0.172631882):0.0468447023,(((WP_012530757.1:0.0168288876,WP_085812571.1:0.0402011932):0.0471479853,((WP_136525694.1:0.0130452454,((WP_135869640.1:1.01210000e-06,WP_136513590.1:0.00316840080):0.00318129760,WP_129126280.1:0.00966750150):0.00927212270):0.0240870084,(((WP_224982127.1:0.0123295197,WP_199388610.1:0.0163341587):0.00319400360,((WP_216510730.1:1.01210000e-06,(WP_199394691.1:0.0157694760,WP_216802291.1:0.0192254376):0.00650847390):0.00626217550,(WP_216498935.1:0.0188187480,WP_217288402.1:0.0392045032):0.00394845360):0.00344127100):0.0179643597,WP_183346309.1:0.0341962370):0.0127752321):0.137122519):0.0883023169,((WP_183359181.1:0.0271483708,WP_183352718.1:0.0285519886):0.0997175732,WP_199386692.1:0.542562822):0.0467656698):0.142085082):0.0713793281,(WP_214176049.1:0.187534323,((WP_145024512.1:0.230691907,WP_214169498.1:0.315731106):0.0354998076,WP_214301624.1:0.346949705):0.0391733496):0.0310368274):0.120941062,(WP_039742475.1:0.126887847,(((WP_004514056.1:0.0215005722,(WP_215735714.1:0.0255063092,WP_214187739.1:0.0254875390):0.0427558462):0.0673058059,WP_207163019.1:0.0999759543):0.0916175475,(WP_010942639.1:0.0268088214,WP_039644106.1:0.00780905330):0.161265317):0.0479735823):0.137747206):0.163884986):0.237541610)[MAD=0.211_AI=0.993_CCV=19.0%_N=1/1];
```
