## Supplementary material for "The modular evolution of multiheme cytochromes *c* bucks the general trend observed in proteins": tax.nwk

```
((((((('WP_214174320.1_Bacteria; Thermodesulfobacteriota; Desulfuromonadia; Geobacterales; Geobacteraceae; Geomobilimonas':0.25216,'WP_145018683.1_Bacteria; Thermodesulfobacteriota; Desulfuromonadia; Geobacterales; Geobacteraceae; Geobacter':0.33469):0.04934,((((((((('WP_216497292.1_Bacteria; Thermodesulfobacteriota; Desulfuromonadia; Geobacterales; Geobacteraceae':0.01252,'WP_217286018.1_Bacteria; Thermodesulfobacteriota; Desulfuromonadia; Geobacterales; Geobacteraceae':0.04146):0.01235,'WP_199394117.1_Bacteria; Thermodesulfobacteriota; Desulfuromonadia; Geobacterales; Geobacteraceae; Geomonas':0.02238):0.00171,(('WP_216800835.1_Bacteria; Thermodesulfobacteriota; Desulfuromonadia; Geobacterales; Geobacteraceae; Geomonas':0.02780,'WP_183345670.1_Bacteria; Thermodesulfobacteriota; Desulfuromonadia; Geobacterales; Geobacteraceae; Geomonas':0.03421):0.01026,'WP_224984766.1_Bacteria; Thermodesulfobacteriota; Desulfuromonadia; Geobacterales; Geobacteraceae; Geomonas':0.02533):0.00341):0.01678,'WP_216511406.1_Bacteria; Thermodesulfobacteriota; Desulfuromonadia; Geobacterales; Geobacteraceae; Geomonas':0.01955):0.08236,('WP_185244240.1_Bacteria; Thermodesulfobacteriota; Desulfuromonadia; Geobacterales; Geobacteraceae; Citrifermentans':0.04384,'WP_012529115.1_Bacteria; Thermodesulfobacteriota; Desulfuromonadia; Geobacterales; Geobacteraceae; Citrifermentans':0.02625):0.06499):0.05350,(('WP_136523579.1_Bacteria; Thermodesulfobacteriota; Desulfuromonadia; Geobacterales; Geobacteraceae; Geomonas':0.03128,'WP_129127197.1_Bacteria; Thermodesulfobacteriota; Desulfuromonadia; Geobacterales; Geobacteraceae; Geomonas':0.01142):0.00917,'WP_136515848.1_Bacteria; Thermodesulfobacteriota; Desulfuromonadia; Geobacterales; Geobacteraceae; Geomonas':0.01214):0.29074):0.06563,'WP_183356560.1_Bacteria; Thermodesulfobacteriota; Desulfuromonadia; Geobacterales; Geobacteraceae; Geomonas':0.28182):0.16698,'WP_012646678.1_Bacteria; Thermodesulfobacteriota; Desulfuromonadia; Geobacterales; Geobacteraceae; Geotalea':0.50803):0.04773,'WP_214170104.1_Bacteria; Thermodesulfobacteriota; Desulfuromonadia; Geobacterales; Geobacteraceae; Citrifermentans':0.60750):0.19454):0.08604,((((('WP_214186915.1_Bacteria; Thermodesulfobacteriota; Desulfuromonadia; Geobacterales; Geobacteraceae; Geobacter':0.00647,'WP_215733959.1_Bacteria; Thermodesulfobacteriota; Desulfuromonadia; Geobacterales; Geobacteraceae; Geobacter':0.00650):0.00324,'WP_004512866.1_Bacteria; Thermodesulfobacteriota; Desulfuromonadia; Geobacterales; Geobacteraceae; Geobacter':0.00970):0.03241,'WP_207163981.1_Bacteria; Thermodesulfobacteriota; Desulfuromonadia; Geobacterales; Geobacteraceae; Geobacter':0.10188):0.08511,('WP_039642876.1_Bacteria; Thermodesulfobacteriota; Desulfuromonadia; Geobacterales; Geobacteraceae':0.00437,'WP_010941255.1_Bacteria; Thermodesulfobacteriota; Desulfuromonadia; Geobacterales; Geobacteraceae; Geobacter':0.02170):0.21467):0.04637,'WP_039744039.1_Bacteria; Thermodesulfobacteriota; Desulfuromonadia; Geobacterales; Geobacteraceae; Geobacter':0.12427):0.24593):0.09200,('WP_149306287.1_Bacteria; Thermodesulfobacteriota; Desulfuromonadia; Geobacterales; Geobacteraceae; Oryzomonas':0.01478,'WP_151156742.1_Bacteria; Thermodesulfobacteriota; Desulfuromonadia; Geobacterales; Geobacteraceae; Oryzomonas':0.02476):0.47464):0.08481,('WP_185243084.1_Bacteria; Thermodesulfobacteriota; Desulfuromonadia; Geobacterales; Geobacteraceae; Citrifermentans':0.54159,'WP_224981156.1_Bacteria; Thermodesulfobacteriota; Desulfuromonadia; Geobacterales; Geobacteraceae; Geomonas':0.60416):0.49036):0.08818,('WP_012469759.1_Bacteria; Thermodesulfobacteriota; Desulfuromonadia; Geobacterales; Geobacteraceae; Trichlorobacter':0.04087,'WP_078789798.1_Bacteria; Thermodesulfobacteriota; Desulfuromonadia; Geobacterales; Geobacteraceae; Trichlorobacter':0.03919):0.52239):0.03042,(('WP_078791045.1_Bacteria; Thermodesulfobacteriota; Desulfuromonadia; Geobacterales; Geobacteraceae; Trichlorobacter':0.02950,'WP_012469382.1_Bacteria; Thermodesulfobacteriota; Desulfuromonadia; Geobacterales; Geobacteraceae; Trichlorobacter':0.01627):0.43316,(((('WP_011939669.1_Bacteria; Thermodesulfobacteriota; Desulfuromonadia; Geobacterales; Geobacteraceae; Geotalea':0.08809,'WP_012647462.1_Bacteria; Thermodesulfobacteriota; Desulfuromonadia; Geobacterales; Geobacteraceae; Geotalea':0.17263):0.04684,((('WP_012530757.1_Bacteria; Thermodesulfobacteriota; Desulfuromonadia; Geobacterales; Geobacteraceae; Citrifermentans':0.01683,'WP_085812571.1_Bacteria; Thermodesulfobacteriota; Desulfuromonadia; Geobacterales':0.04020):0.04715,(('WP_136525694.1_Bacteria; Thermodesulfobacteriota; Desulfuromonadia; Geobacterales; Geobacteraceae; Geomonas':0.01305,(('WP_135869640.1_Bacteria; Thermodesulfobacteriota; Desulfuromonadia; Geobacterales; Geobacteraceae; Geomonas':0.00000,'WP_136513590.1_Bacteria; Thermodesulfobacteriota; Desulfuromonadia; Geobacterales; Geobacteraceae; Geomonas':0.00317):0.00318,'WP_129126280.1_Bacteria; Thermodesulfobacteriota; Desulfuromonadia; Geobacterales; Geobacteraceae; Geomonas':0.00967):0.00927):0.02409,((('WP_224982127.1_Bacteria; Thermodesulfobacteriota; Desulfuromonadia; Geobacterales; Geobacteraceae; Geomonas':0.01233,'WP_199388610.1_Bacteria; Thermodesulfobacteriota; Desulfuromonadia; Geobacterales; Geobacteraceae; Geomonas':0.01633):0.00319,(('WP_216510730.1_Bacteria; Thermodesulfobacteriota; Desulfuromonadia; Geobacterales; Geobacteraceae; Geomonas':0.00000,('WP_199394691.1_Bacteria; Thermodesulfobacteriota; Desulfuromonadia; Geobacterales; Geobacteraceae; Geomonas':0.01577,'WP_216802291.1_Bacteria; Thermodesulfobacteriota; Desulfuromonadia; Geobacterales; Geobacteraceae; Geomonas':0.01923):0.00651):0.00626,('WP_216498935.1_Bacteria; Thermodesulfobacteriota; Desulfuromonadia; Geobacterales; Geobacteraceae':0.01882,'WP_217288402.1_Bacteria; Thermodesulfobacteriota; Desulfuromonadia; Geobacterales; Geobacteraceae':0.03920):0.00395):0.00344):0.01796,'WP_183346309.1_Bacteria; Thermodesulfobacteriota; Desulfuromonadia; Geobacterales; Geobacteraceae; Geomonas':0.03420):0.01278):0.13712):0.08830,(('WP_183359181.1_Bacteria; Thermodesulfobacteriota; Desulfuromonadia; Geobacterales; Geobacteraceae; Geomonas':0.02715,'WP_183352718.1_Bacteria; Thermodesulfobacteriota; Desulfuromonadia; Geobacterales; Geobacteraceae; Geomonas':0.02855):0.09972,'WP_199386692.1_Bacteria; Thermodesulfobacteriota; Desulfuromonadia; Geobacterales; Geobacteraceae; Geomesophilobacter':0.54256):0.04677):0.14209):0.07138,('WP_214176049.1_Bacteria; Thermodesulfobacteriota; Desulfuromonadia; Geobacterales; Geobacteraceae; Geomobilimonas':0.18753,(('WP_145024512.1_Bacteria; Thermodesulfobacteriota; Desulfuromonadia; Geobacterales; Geobacteraceae; Geobacter':0.23069,'WP_214169498.1_Bacteria; Thermodesulfobacteriota; Desulfuromonadia; Geobacterales; Geobacteraceae; Citrifermentans':0.31573):0.03550,'WP_214301624.1_Bacteria; Thermodesulfobacteriota; Desulfuromonadia; Geobacterales; Geobacteraceae; Pelotalea':0.34695):0.03917):0.03104):0.12094,('WP_039742475.1_Bacteria; Thermodesulfobacteriota; Desulfuromonadia; Geobacterales; Geobacteraceae; Geobacter':0.12689,((('WP_004514056.1_Bacteria; Thermodesulfobacteriota; Desulfuromonadia; Geobacterales; Geobacteraceae; Geobacter':0.02150,('WP_215735714.1_Bacteria; Thermodesulfobacteriota; Desulfuromonadia; Geobacterales; Geobacteraceae; Geobacter':0.02551,'WP_214187739.1_Bacteria; Thermodesulfobacteriota; Desulfuromonadia; Geobacterales; Geobacteraceae; Geobacter':0.02549):0.04276):0.06731,'WP_207163019.1_Bacteria; Thermodesulfobacteriota; Desulfuromonadia; Geobacterales; Geobacteraceae; Geobacter':0.09998):0.09162,('WP_010942639.1_Bacteria; Thermodesulfobacteriota; Desulfuromonadia; Geobacterales; Geobacteraceae; Geobacter':0.02681,'WP_039644106.1_Bacteria; Thermodesulfobacteriota; Desulfuromonadia; Geobacterales; Geobacteraceae':0.00781):0.16127):0.04797):0.13775):0.16388):0.23754):0.00000[MAD=0.211_AI=0.993_CCV=19.0%_N=1/1];
```
