## Supplementary material for "The modular evolution of multiheme cytochromes *c* bucks the general trend observed in proteins": source_tree.nwk.rooted

```
((WP_144418605.1:0.487595185,((((WP_183635326.1:0.0363516208,WP_206254433.1:0.0201463994):0.264592249,WP_131445011.1:0.205179232):0.221887417,WP_011714580.1:0.415700558):0.210959455,WP_200373702.1:1.02562383):0.263996864):1.17750807,((((((((WP_068670886.1:0.147889776,WP_168718640.1:0.182593374):0.124837342,WP_013909353.1:0.392798548):0.0506583909,(WP_068541048.1:0.136463013,WP_022853212.1:0.0914313166):0.190397230):0.0895383721,WP_067616000.1:0.350748971):0.0649352908,((WP_052465038.1:0.458152926,WP_181551965.1:0.579229908):0.0542809475,(WP_044348749.1:0.537816435,(WP_180706423.1:0.234694734,WP_076713195.1:0.170286614):0.483492961):0.116047174):0.0367213221):0.0253125421,(((WP_163298098.1:0.360852962,(WP_092075386.1:0.205496133,WP_073377994.1:0.231573737):0.296721169):0.0590605356,WP_025323759.1:0.491481552):0.0663586255,((WP_028321676.1:0.450426432,(WP_011699396.1:0.470042488,(WP_014812035.1:0.469768000,(WP_015947136.1:0.0208456011,WP_073472706.1:0.0301076122):0.647851703):0.0810836514):0.0434343060):0.0535443308,((((WP_084076573.1:0.186248620,WP_211334747.1:0.380688905):0.174405243,WP_137423596.1:0.347024234):0.134303522,WP_013258153.1:0.702875045):0.0593578393,(((WP_167590548.1:0.232979446,WP_171266431.1:0.291411215):0.249839592,(WP_015751683.1:0.378448728,WP_034643884.1:0.496894988):0.129939476):0.0939715568,((((((WP_155319189.1:0.154273078,WP_155307098.1:0.181397178):0.198065962,WP_054029644.1:0.303941120):0.163809526,WP_211232746.1:0.693734192):0.0300124811,((WP_207688559.1:0.312200847,WP_124330202.1:0.245635283):0.0754363686,WP_211276017.1:0.340287288):0.159375496):0.0494926438,WP_228644916.1:0.480933281):0.0431707368,(WP_014259845.1:0.494303168,WP_020885711.1:0.517779542):0.141846255):0.0205840900):0.161931490):0.0628183841):0.0546089488):0.0471295381):0.0684566043,(WP_140945953.1:0.347144419,((WP_136799354.1:0.224342959,WP_205232560.1:0.249303688):0.119368060,WP_183349760.1:0.280609957):0.149869340):0.260071159):0.179522263,(((WP_099326403.1:0.369451654,WP_082059321.1:0.293924402):0.148929192,WP_163962861.1:0.714634724):0.146697319,(WP_012965699.1:0.380642629,(WP_014026874.1:0.412141956,(WP_012123099.1:0.166047166,WP_075050051.1:0.188454833):0.316110082):0.272153261):0.110491552):0.146599739):1.08556330)[MAD=0.161_AI=0.569_CCV=9.38%_N=1/1];
```
