## Supplementary material for "The modular evolution of multiheme cytochromes *c* bucks the general trend observed in proteins": spp.nwk

```
(('WP_144418605.1_Candidatus Thioglobus autotrophicus':0.48760,(((('WP_183635326.1_Niveibacterium umoris':0.03635,'WP_206254433.1_Niveibacterium microcysteis':0.02015):0.26459,'WP_131445011.1_Parasulfuritortus cantonensis':0.20518):0.22189,'WP_011714580.1_Magnetococcus marinus':0.41570):0.21096,'WP_200373702.1_Thiocystis violacea':1.02562):0.26400):1.17751,(((((((('WP_068670886.1_Thermosulfurimonas dismutans':0.14789,'WP_168718640.1_Thermosulfurimonas marina':0.18259):0.12484,'WP_013909353.1_Thermodesulfobacterium geofontis':0.39280):0.05066,('WP_068541048.1_Thermodesulfatator autotrophicus':0.13646,'WP_022853212.1_Thermodesulfatator atlanticus':0.09143):0.19040):0.08954,'WP_067616000.1_Dissulfuribacter thermophilus':0.35075):0.06494,(('WP_052465038.1_Geoalkalibacter subterraneus':0.45815,'WP_181551965.1_Desulfosalsimonas propionicica':0.57923):0.05428,('WP_044348749.1_Dethiosulfatarculus sandiegensis':0.53782,('WP_180706423.1_Desulfurobacterium atlanticum':0.23469,'WP_076713195.1_Desulfurobacterium indicum':0.17029):0.48349):0.11605):0.03672):0.02531,((('WP_163298098.1_Dissulfurirhabdus thermomarina':0.36085,('WP_092075386.1_Desulfuromonas thiophila':0.20550,'WP_073377994.1_Desulfofustis glycolicus':0.23157):0.29672):0.05906,'WP_025323759.1_Deferrisoma camini':0.49148):0.06636,(('WP_028321676.1_Desulfatiglans anilini':0.45043,('WP_011699396.1_Syntrophobacter fumaroxidans':0.47004,('WP_014812035.1_Desulfomonile tiedjei':0.46977,('WP_015947136.1_Desulfatibacillum aliphaticivorans':0.02085,'WP_073472706.1_Desulfatibacillum alkenivorans':0.03011):0.64785):0.08108):0.04343):0.05354,(((('WP_084076573.1_Desulfacinum infernum':0.18625,'WP_211334747.1_Desulfosoma caldarium':0.38069):0.17441,'WP_137423596.1_Desulfoglaeba alkanexedens':0.34702):0.13430,'WP_013258153.1_Desulfarculus baarsii':0.70288):0.05936,((('WP_167590548.1_Oceanidesulfovibrio indonesiensis':0.23298,'WP_171266431.1_Oceanidesulfovibrio marinus':0.29141):0.24984,('WP_015751683.1_Desulfohalobium retbaense':0.37845,'WP_034643884.1_Desulfovibrio inopinatus':0.49689):0.12994):0.09397,(((((('WP_155319189.1_Desulfosarcina alkanivorans':0.15427,'WP_155307098.1_Desulfosarcina widdelii':0.18140):0.19807,'WP_054029644.1_Desulfatitalea tepidiphila':0.30394):0.16381,'WP_211232746.1_Desulfatirhabdium butyrativorans':0.69373):0.03001,(('WP_207688559.1_Desulfonema limicola':0.31220,'WP_124330202.1_Desulfonema ishimotonii':0.24564):0.07544,'WP_211276017.1_Desulfococcus multivorans':0.34029):0.15938):0.04949,'WP_228644916.1_Desulfomicrobium baculatum':0.48093):0.04317,('WP_014259845.1_Desulfocurvibacter africanus':0.49430,'WP_020885711.1_Alkalidesulfovibrio alkalitolerans':0.51778):0.14185):0.02058):0.16193):0.06282):0.05461):0.04713):0.06846,('WP_140945953.1_Candidatus Thermokryptus mobilis':0.34714,(('WP_136799354.1_Desulfosediminicola ganghwensis':0.22434,'WP_205232560.1_Desulfopila inferna':0.24930):0.11937,'WP_183349760.1_Desulfoprunum benzoelyticum':0.28061):0.14987):0.26007):0.17952,((('WP_099326403.1_Candidatus Kuenenia':0.36945,'WP_082059321.1_Candidatus Brocadia':0.29392):0.14893,'WP_163962861.1_Oceanipulchritudo coccoides':0.71463):0.14670,('WP_012965699.1_Ferroglobus placidus':0.38064,('WP_014026874.1_Pyrolobus fumarii':0.41214,('WP_012123099.1_Ignicoccus hospitalis':0.16605,'WP_075050051.1_Ignicoccus islandicus':0.18845):0.31611):0.27215):0.11049):0.14660):1.08556):0.00000[MAD=0.161_AI=0.569_CCV=9.38%_N=1/1];
```
