## Supplementary material for "The modular evolution of multiheme cytochromes *c* bucks the general trend observed in proteins": source_tree.nwk.rooted

```
((WP_002682452.1:0.127935563,WP_062151954.1:0.272716022):1.11974704,((((WP_006747861.1:0.142888584,WP_200389563.1:0.255901847):0.658762578,WP_006788497.1:0.965252469):0.151277853,((WP_174605509.1:0.0851640007,WP_011929906.1:0.168758685):0.619589941,WP_140413864.1:1.07037300):0.563295911):0.0447131847,((WP_177420962.1:0.292186994,(WP_006473630.1:0.00000000,WP_139042142.1:0.00277147020):0.689228930):0.258554222,(((WP_103922447.1:0.267052495,WP_069020171.1:0.290196471):0.138591013,WP_069123643.1:0.414918011):0.0283551291,((WP_150094588.1:0.253558646,(((WP_200243928.1:0.0861364934,WP_201243243.1:0.235734716):0.0412492714,WP_200344993.1:0.0918770906):0.135124370,WP_223296807.1:0.321114029):0.0320515809):0.0660946578,(((WP_120797460.1:0.0389182973,WP_093027116.1:0.0332969252):0.0819710995,WP_007193226.1:0.0973215869):0.201163434,(WP_020502810.1:0.396721111,((WP_164655309.1:0.0909235869,WP_164453750.1:0.103551556):0.159924740,((WP_201094837.1:0.0314111695,WP_014777790.1:0.0314226090):0.132777472,(WP_200373701.1:0.133968135,(AVP50031.1:0.121913233,WP_155449632.1:0.0736633224):0.122281735):0.0635686451):0.0564512338):0.122781146):0.0532169398):0.155737146):0.0828197080):0.197031896):0.105181567):0.385578479)[MAD=0.188_AI=0.988_CCV=16.4%_N=1/1];
```
