## Supplementary material for "The modular evolution of multiheme cytochromes *c* bucks the general trend observed in proteins": tax.nwk

```
(('WP_002682452.1_Bacteria; Pseudomonadota; Gammaproteobacteria; Thiotrichales; Thiotrichaceae; Beggiatoa':0.12794,'WP_062151954.1_Bacteria; Pseudomonadota; Gammaproteobacteria; Thiotrichales; Thiotrichaceae; Beggiatoa':0.27272):1.11975,(((('WP_006747861.1_Bacteria; Pseudomonadota; Gammaproteobacteria; Chromatiales; Ectothiorhodospiraceae; Thioalkalivibrio':0.14289,'WP_200389563.1_Bacteria; Pseudomonadota; Gammaproteobacteria; Chromatiales; Chromatiaceae; Thiocapsa':0.25590):0.65876,'WP_006788497.1_Bacteria; Pseudomonadota; Gammaproteobacteria; Chromatiales; Ectothiorhodospiraceae; Thiorhodospira':0.96525):0.15128,(('WP_174605509.1_Bacteria; Pseudomonadota; Gammaproteobacteria; sulfur-oxidizing symbionts; Candidatus Ruthturnera':0.08516,'WP_011929906.1_Bacteria; Pseudomonadota; Gammaproteobacteria; sulfur-oxidizing symbionts; Candidatus Vesicomyosocius':0.16876):0.61959,'WP_140413864.1_Bacteria; Pseudomonadota; Gammaproteobacteria':1.07037):0.56330):0.04471,(('WP_177420962.1_Bacteria; Pseudomonadota; Gammaproteobacteria; Chromatiales':0.29219,('WP_006473630.1_Bacteria; Pseudomonadota; Gammaproteobacteria; Chromatiales; Sedimenticolaceae; Candidatus Endoriftia':0.00000,'WP_139042142.1_Bacteria; Pseudomonadota; Gammaproteobacteria; sulfur-oxidizing symbionts':0.00277):0.68923):0.25855,((('WP_103922447.1_Bacteria; Pseudomonadota; Gammaproteobacteria; Thiotrichales; Thiotrichaceae; Venteria':0.26705,'WP_069020171.1_Bacteria; Pseudomonadota; Gammaproteobacteria; Chromatiales; Sedimenticolaceae; Candidatus Thiodiazotropha':0.29020):0.13859,'WP_069123643.1_Bacteria; Pseudomonadota; Gammaproteobacteria; Chromatiales; Sedimenticolaceae; Candidatus Thiodiazotropha':0.41492):0.02836,(('WP_150094588.1_Bacteria; Pseudomonadota; Gammaproteobacteria; Chromatiales; Chromatiaceae; Thiohalocapsa':0.25356,((('WP_200243928.1_Bacteria; Pseudomonadota; Gammaproteobacteria; Chromatiales; Chromatiaceae; Lamprobacter':0.08614,'WP_201243243.1_Bacteria; Pseudomonadota; Gammaproteobacteria; Chromatiales; Chromatiaceae; Halochromatium':0.23573):0.04125,'WP_200344993.1_Bacteria; Pseudomonadota; Gammaproteobacteria; Chromatiales; Chromatiaceae; Halochromatium':0.09188):0.13512,'WP_223296807.1_Bacteria; Pseudomonadota; Gammaproteobacteria; Chromatiales; Chromatiaceae; Thiorhodovibrio':0.32111):0.03205):0.06609,((('WP_120797460.1_Bacteria; Pseudomonadota; Gammaproteobacteria; Chromatiales; Chromatiaceae; Thiocapsa':0.03892,'WP_093027116.1_Bacteria; Pseudomonadota; Gammaproteobacteria; Chromatiales; Chromatiaceae; Thiocapsa':0.03330):0.08197,'WP_007193226.1_Bacteria; Pseudomonadota; Gammaproteobacteria; Chromatiales; Chromatiaceae; Thiocapsa':0.09732):0.20116,('WP_020502810.1_Bacteria; Pseudomonadota; Gammaproteobacteria; Chromatiales; Chromatiaceae; Lamprocystis':0.39672,(('WP_164655309.1_Bacteria; Pseudomonadota; Gammaproteobacteria; Chromatiales; Chromatiaceae; Thiorhodococcus':0.09092,'WP_164453750.1_Bacteria; Pseudomonadota; Gammaproteobacteria; Chromatiales; Chromatiaceae; Thiorhodococcus':0.10355):0.15992,(('WP_201094837.1_Bacteria; Pseudomonadota; Gammaproteobacteria; Chromatiales; Chromatiaceae; Thiocystis':0.03141,'WP_014777790.1_Bacteria; Pseudomonadota; Gammaproteobacteria; Chromatiales; Chromatiaceae; Thiocystis':0.03142):0.13278,('WP_200373701.1_Bacteria; Pseudomonadota; Gammaproteobacteria; Chromatiales; Chromatiaceae; Thiocystis':0.13397,(AVP50031.1:0.12191,'WP_155449632.1_Bacteria; Pseudomonadota; Gammaproteobacteria; Chromatiales; Chromatiaceae; Allochromatium':0.07366):0.12228):0.06357):0.05645):0.12278):0.05322):0.15574):0.08282):0.19703):0.10518):0.38558):0.00000[MAD=0.188_AI=0.988_CCV=16.4%_N=1/1];
```
