## Supplementary material for "The modular evolution of multiheme cytochromes *c* bucks the general trend observed in proteins": source_tree.nwk.rooted

```
(((((WP_068550493.1:0.488164066,(WP_068549380.1:0.455457501,(WP_005999194.1:0.145728022,WP_092076391.1:0.376718670):0.426604101):0.124276887):0.0448669057,(((((((WP_092344484.1:0.212590690,WP_092056049.1:0.236669160):0.0677393368,WP_005997767.1:0.211361905):0.267472801,WP_010942843.1:0.404460824):0.248718727,((WP_068543645.1:0.211067298,WP_068670157.1:0.209302439):0.291475541,(WP_083186688.1:0.234631627,WP_163299049.1:0.243070439):0.167636493):0.269754349):0.0839829940,(WP_066060667.1:0.441691684,WP_201327322.1:1.35185250):0.0633337489):0.0596955692,WP_015903292.1:0.631172387):0.111365144,WP_201327844.1:0.980425479):0.0292017466):0.511528537,((((WP_145021662.1:0.188945241,WP_129126869.1:0.201971252):0.0297378451,WP_054694592.1:0.265735247):0.0274334700,(WP_214175171.1:0.180420969,WP_039645577.1:0.319951490):0.0400992845):0.151674642,WP_151128990.1:0.260828446):1.06650962):0.163396644,((((((WP_013567770.1:0.326750348,WP_084080913.1:0.433093536):0.138019224,(((WP_103931037.1:0.251569519,WP_082661775.1:0.411981585):0.121939103,(WP_012680871.1:0.347162738,WP_050058580.1:0.146489949):0.0888011302):0.179383109,WP_026441613.1:0.186664200):0.199579846):0.339669616,WP_011524627.1:0.722189400):0.200017854,(((WP_194451634.1:0.387848599,WP_051669440.1:0.394308937):0.595919283,WP_038047420.1:2.26918145):0.0549407864,WP_194451096.1:1.12404833):0.113951843):0.362261170,WP_215733987.1:3.80767524):0.115710652,WP_145769822.1:1.75845196):0.109997874):0.146187466,((WP_185244015.1:0.248142179,WP_011940435.1:0.152680576):1.01175062,(((WP_136796516.1:1.21355279,(WP_051553874.1:0.566862501,(WP_205235099.1:0.168104442,WP_161949896.1:0.325586595):0.358718909):0.242495965):0.166453796,WP_171163024.1:1.02187928):0.372827623,(((((((((WP_136385612.1:0.167827446,WP_068638593.1:0.236452816):0.192283723,WP_212758196.1:0.369119411):0.0750376858,((WP_009856706.1:0.310139812,WP_153117691.1:0.299888587):0.152862726,(((WP_014779756.1:0.154947428,WP_043754120.1:0.277003968):0.0683679751,WP_132976424.1:0.240195149):0.231670559,WP_200250012.1:0.315224312):0.117861582):0.0628406330):0.145200901,(WP_169139801.1:0.431397100,WP_127026972.1:0.609555648):0.0972512707):0.0918065097,((((WP_007081663.1:0.166586107,WP_091339975.1:0.158915014):0.0500072103,WP_081804414.1:0.201510426):0.108622901,WP_162373046.1:0.338510412):0.166592140,(((WP_144816599.1:0.273693586,WP_226468145.1:0.177561884):0.0763541676,WP_228064431.1:0.147025926):0.135912490,(WP_131997590.1:0.174260249,WP_129831315.1:0.212852075):0.178243547):0.109093788):0.448500393):0.0866554721,(WP_211098772.1:0.446396777,WP_082714494.1:0.760661463):0.0985689848):0.324653632,(((WP_202882256.1:0.509583240,WP_107560999.1:0.506683663):0.0881438285,WP_128291477.1:1.03736925):0.210104601,WP_168062848.1:0.823444214):0.123256833):0.144664751,WP_110169916.1:0.982273635):0.0352547723,((((((((WP_175452596.1:0.535595186,WP_083908696.1:0.579636658):0.0481131073,WP_090252256.1:1.26963690):0.220782412,WP_221301126.1:0.461600998):0.0975951320,(((WP_176763971.1:0.517113479,WP_187265853.1:0.567094592):0.177398158,(WP_141623382.1:0.121286229,WP_180680032.1:0.317551423):0.300110454):0.173380630,((WP_049724816.1:0.683796600,WP_116649475.1:0.795521357):0.176049801,(((((((WP_162846119.1:0.246635670,WP_170287410.1:0.337313148):0.0881500820,WP_149612925.1:0.232293270):0.246171377,(WP_163495804.1:0.274667409,WP_162300069.1:0.411788438):0.143079807):0.0912805881,WP_148067499.1:0.432793102):0.231720014,WP_191145341.1:0.841992207):0.287614586,WP_192029535.1:0.816528354):0.0930823717,WP_133593372.1:0.753925922):0.0834688588):0.120600169):0.0754891929):0.0698809454,(WP_111640497.1:0.404647484,WP_051234791.1:0.687987472):0.382199426):0.0953149798,WP_013032672.1:0.694614908):0.0935840433,((((WP_167080993.1:0.571036966,(WP_101250843.1:0.309724306,WP_101249272.1:0.298411464):0.116557935):0.176717619,(WP_076400004.1:0.414167268,(WP_051511588.1:0.248099204,WP_011385393.1:0.228603435):0.0996700074):0.372293691):0.264732421,((((((((((WP_011466342.1:0.189884415,(WP_168108307.1:0.248030909,(WP_153585246.1:0.161904840,WP_201672250.1:0.413132797):0.0837850390):0.148840031):0.500483678,WP_154359935.1:0.162611381):0.0673604663,WP_117173983.1:0.270360989):0.137631541,WP_187394784.1:0.243536180):0.123927219,WP_169143881.1:0.319443635):0.0734967835,WP_084205169.1:0.346645358):0.0865434929,(WP_004338928.1:0.511306068,((WP_176785708.1:0.412271253,(WP_169206486.1:0.402521141,WP_145770121.1:0.295137428):0.0630061028):0.0243053958,((WP_197706803.1:0.166675068,WP_136385636.1:0.243140089):0.0804508770,WP_203389133.1:0.315973787):0.0716723916):0.0782939873):0.100396404):0.0403271327,((((WP_200899675.1:0.226613620,WP_160817588.1:0.348382336):0.284265744,WP_088706423.1:0.572722515):0.0183184707,WP_096361704.1:0.457167436):0.0544950433,((((WP_154368663.1:0.320591765,WP_040395834.1:0.321147833):0.151552876,(WP_210394543.1:0.299043091,WP_125017214.1:0.411513677):0.293491567):0.0687112906,WP_201673608.1:0.402783259):0.0253219135,(WP_145770618.1:0.496249889,(WP_169261956.1:0.133171438,WP_076602713.1:0.272081975):0.353005087):0.0283598591):0.0514519548):0.136268248):0.223957764,WP_013293942.1:0.364300485):0.0993158399,((((WP_173956221.1:0.339137426,WP_033407990.1:0.329228476):0.0909674947,WP_013030620.1:0.317465675):0.0644738524,(WP_092410690.1:0.451166086,WP_173064034.1:0.205843038):0.183896359):0.160711264,(((WP_171558846.1:0.146627350,WP_187080948.1:0.342877724):0.0942903424,WP_187080946.1:0.250736555):0.196488249,WP_154359937.1:0.517501492):0.180672715):0.133422956):0.265601508):0.0640543827,(WP_210397896.1:0.763474517,WP_207379877.1:0.790599328):0.298632110):0.0546496265):0.0702309627,(WP_084684991.1:0.652174926,(((WP_137435877.1:0.522518356,WP_123637833.1:0.556567847):0.185530968,(((WP_092998837.1:0.507079102,WP_169565380.1:0.798682100):0.0450325827,WP_185231630.1:0.577326625):0.136782360,(WP_220635464.1:0.383944359,(WP_206254204.1:0.284484534,WP_173131532.1:0.335463380):0.169780138):0.312945255):0.0597878705):0.0675325278,(WP_144394655.1:1.04095668,(((WP_042866040.1:0.163638950,((WP_218563034.1:0.331766829,(WP_044620734.1:0.117649204,WP_103882638.1:0.302693359):0.0736737270):0.0706574960,WP_044623115.1:0.373579901):0.142107699):0.230715146,(WP_116687219.1:0.989230965,WP_025820727.1:2.40565767):0.0541629553):0.155700938,(WP_012157051.1:0.723329486,(((WP_012142493.1:0.193478866,WP_194823886.1:0.347289307):0.158915291,(WP_168663161.1:0.225099263,(WP_156896973.1:0.117101439,WP_124730841.1:0.404742689):0.113339575):0.115442980):0.192548907,(((((WP_051252538.1:0.304839334,WP_136862399.1:0.248805246):0.0476297653,(WP_012141652.1:0.381229734,(WP_168659564.1:0.328113011,WP_028116483.1:0.192237005):0.262888712):0.0342781765):0.0427923303,WP_090364138.1:0.274870272):0.0945272899,WP_013345986.1:0.515547816):0.162756283,((((WP_156020379.1:0.291453665,((((WP_153666214.1:0.200153752,WP_160052023.1:0.212307189):0.0590733725,(WP_012197116.1:0.243543973,(WP_124013333.1:0.328750477,WP_207355059.1:0.220846953):0.123504637):0.0917619337):0.0315615965,WP_041421725.1:0.308723832):0.0525497276,WP_095504538.1:0.447453375):0.0182260810):0.0822462733,WP_214507042.1:0.306560147):0.135732500,WP_028108532.1:0.472848563):0.0479171414,((WP_028112255.1:0.231217981,((WP_013344866.1:0.143149844,WP_067659934.1:0.240410468):0.0741304657,(WP_013344874.1:0.200170211,WP_143165798.1:0.419334578):0.245898005):0.0494410846):0.102505630,(((WP_101053344.1:0.244907087,WP_220780563.1:0.164586835):0.0632331241,(WP_203326530.1:0.186897947,WP_207325849.1:0.261784619):0.0620933690):0.123709405,((WP_188918629.1:0.306902727,WP_095505338.1:0.287552258):0.0185070967,(WP_006081107.1:0.114325579,(WP_130601925.1:0.135840447,WP_156104033.1:0.263648722):0.0321824512):0.0391944247):0.110170222):0.0993843236):0.0483776583):0.0628015685):0.0423182408):0.0794750596):0.155698615):0.257015835):0.155083370):0.0462596752):0.163739079):0.287189568):0.131205192):0.0592871900):0.0472151394)[MAD=0.157_AI=0.996_CCV=19.6%_N=1/1];
```
