## Supplementary material for "The modular evolution of multiheme cytochromes *c* bucks the general trend observed in proteins": spp.nwk

```
((((('WP_068550493.1_Thermosulfidibacter takaii':0.48816,('WP_068549380.1_Thermosulfidibacter takaii':0.45546,('WP_005999194.1_Desulfuromonas acetoxidans':0.14573,'WP_092076391.1_Desulfuromonas thiophila':0.37672):0.42660):0.12428):0.04487,((((((('WP_092344484.1_Desulfuromusa kysingii':0.21259,'WP_092056049.1_Desulfuromonas acetexigens':0.23667):0.06774,'WP_005997767.1_Desulfuromonas acetoxidans':0.21136):0.26747,'WP_010942843.1_Geobacter sulfurreducens':0.40446):0.24872,(('WP_068543645.1_Thermodesulfatator autotrophicus':0.21107,'WP_068670157.1_Thermosulfurimonas dismutans':0.20930):0.29148,('WP_083186688.1_Dissulfuribacter thermophilus':0.23463,'WP_163299049.1_Dissulfurirhabdus thermomarina':0.24307):0.16764):0.26975):0.08398,('WP_066060667.1_Candidatus Desulfofervidus auxilii':0.44169,'WP_201327322.1_Thermotomaculum hydrothermale':1.35185):0.06333):0.05970,'WP_015903292.1_Desulforapulum autotrophicum':0.63117):0.11137,'WP_201327844.1_Thermotomaculum hydrothermale':0.98043):0.02920):0.51153,(((('WP_145021662.1_Geobacter argillaceus':0.18895,'WP_129126869.1_Geomonas oryzae':0.20197):0.02974,'WP_054694592.1_Geotalea toluenoxydans':0.26574):0.02743,('WP_214175171.1_Geomobilimonas luticola':0.18042,WP_039645577.1_Geobacter:0.31995):0.04010):0.15167,'WP_151128990.1_Oryzomonas japonica':0.26083):1.06651):0.16340,(((((('WP_013567770.1_Terriglobus saanensis':0.32675,'WP_084080913.1_Edaphobacter aggregans':0.43309):0.13802,((('WP_103931037.1_Bryocella elongata':0.25157,'WP_082661775.1_Terracidiphilus gabretensis':0.41198):0.12194,(WP_012680871.1_Acidobacterium:0.34716,'WP_050058580.1_Silvibacterium bohemicum':0.14649):0.08880):0.17938,'WP_026441613.1_Pseudacidobacterium ailaaui':0.18666):0.19958):0.33967,'WP_011524627.1_Candidatus Korobacter versatilis':0.72219):0.20002,((('WP_194451634.1_Paludibaculum fermentans':0.38785,'WP_051669440.1_Bryobacter aggregatus':0.39431):0.59592,'WP_038047420.1_Thermoanaerobaculum aquaticum':2.26918):0.05494,'WP_194451096.1_Paludibaculum fermentans':1.12405):0.11395):0.36226,'WP_215733987.1_Geobacter grbiciae':3.80768):0.11571,'WP_145769822.1_Denitratisoma oestradiolicum':1.75845):0.11000):0.14619,(('WP_185244015.1_Citrifermentans bremense':0.24814,'WP_011940435.1_Geotalea uraniireducens':0.15268):1.01175,((('WP_136796516.1_Desulfosediminicola ganghwensis':1.21355,('WP_051553874.1_Desulfobulbus elongatus':0.56686,('WP_205235099.1_Desulfopila inferna':0.16810,'WP_161949896.1_Desulfofustis glycolicus':0.32559):0.35872):0.24250):0.16645,'WP_171163024.1_Usitatibacter palustris':1.02188):0.37283,((((((((('WP_136385612.1_Pseudothauera rhizosphaerae':0.16783,'WP_068638593.1_Thauera butanivorans':0.23645):0.19228,'WP_212758196.1_Usitatibacter palustris':0.36912):0.07504,(('WP_009856706.1_Rubrivivax benzoatilyticus':0.31014,'WP_153117691.1_Rhodocyclus tenuis':0.29989):0.15286,((('WP_014779756.1_Thiocystis violascens':0.15495,'WP_043754120.1_Imhoffiella purpurea':0.27700):0.06837,'WP_132976424.1_Thiobaca trueperi':0.24020):0.23167,'WP_200250012.1_Thiococcus pfennigii':0.31522):0.11786):0.06284):0.14520,('WP_169139801.1_Aromatoleum toluolicum':0.43140,'WP_127026972.1_Candidatus Methylobacter oryzae':0.60956):0.09725):0.09181,(((('WP_007081663.1_Rhodanobacter fulvus':0.16659,'WP_091339975.1_Frateuria terrea':0.15892):0.05001,'WP_081804414.1_Dyella jiangningensis':0.20151):0.10862,'WP_162373046.1_Pseudoxanthomonas sangjuensis':0.33851):0.16659,((('WP_144816599.1_Lysobacter ruishenii':0.27369,'WP_226468145.1_Luteimonas panaciterrae':0.17756):0.07635,'WP_228064431.1_Lysobacter avium':0.14703):0.13591,('WP_131997590.1_Dokdonella fugitiva':0.17426,'WP_129831315.1_Pseudolysobacter antarcticus':0.21285):0.17824):0.10909):0.44850):0.08666,('WP_211098772.1_Nitrospirillum viridazoti':0.44640,'WP_082714494.1_Kordiimonas lacus':0.76066):0.09857):0.32465,((('WP_202882256.1_Candidatus Manganitrophus noduliformans':0.50958,'WP_107560999.1_Candidatus Methylomirabilis limnetica':0.50668):0.08814,'WP_128291477.1_Afifella aestuarii':1.03737):0.21010,'WP_168062848.1_Candidatus Manganitrophus noduliformans':0.82344):0.12326):0.14466,'WP_110169916.1_Luteitalea pratensis':0.98227):0.03525,(((((((('WP_175452596.1_Thiohalomonas denitrificans':0.53560,'WP_083908696.1_Thioalkalivibrio thiocyanodenitrificans':0.57964):0.04811,'WP_090252256.1_Ectothiorhodospira marina':1.26964):0.22078,'WP_221301126.1_Rehaibacterium terrae':0.46160):0.09760,((('WP_176763971.1_Aquimonas voraii':0.51711,'WP_187265853.1_Alkalisalibacterium limincola':0.56709):0.17740,('WP_141623382.1_Lysobacter alkalisoli':0.12129,'WP_180680032.1_Luteimonas salinisoli':0.31755):0.30011):0.17338,(('WP_049724816.1_Wenzhouxiangella marina':0.68380,'WP_116649475.1_Wenzhouxiangella sediminis':0.79552):0.17605,((((((('WP_162846119.1_Seongchinamella sediminis':0.24664,'WP_170287410.1_Halioglobus maricola':0.33731):0.08815,'WP_149612925.1_Pseudohalioglobus sediminis':0.23229):0.24617,('WP_163495804.1_Kineobactrum salinum':0.27467,'WP_162300069.1_Kineobactrum sediminis':0.41179):0.14308):0.09128,'WP_148067499.1_Parahaliea maris':0.43279):0.23172,'WP_191145341.1_Neiella litorisoli':0.84199):0.28761,'WP_192029535.1_Pseudomarimonas arenosa':0.81653):0.09308,'WP_133593372.1_Permianibacter aggregans':0.75393):0.08347):0.12060):0.07549):0.06988,('WP_111640497.1_Marinimicrobium alkaliphilum':0.40465,'WP_051234791.1_Marinimicrobium agarilyticum':0.68799):0.38220):0.09531,'WP_013032672.1_Nitrosococcus halophilus':0.69461):0.09358,(((('WP_167080993.1_Rhizomicrobium palustre':0.57104,('WP_101250843.1_Telmatospirillum siberiense':0.30972,'WP_101249272.1_Telmatospirillum siberiense':0.29841):0.11656):0.17672,('WP_076400004.1_Insolitispirillum peregrinum':0.41417,('WP_051511588.1_Skermanella stibiiresistens':0.24810,'WP_011385393.1_Paramagnetospirillum magneticum':0.22860):0.09967):0.37229):0.26473,(((((((((('WP_011466342.1_Rhodoferax ferrireducens':0.18988,('WP_168108307.1_Ramlibacter lithotrophicus':0.24803,('WP_153585246.1_Caenimonas koreensis':0.16190,'WP_201672250.1_Ramlibacter monticola':0.41313):0.08379):0.14884):0.50048,'WP_154359935.1_Duganella aquatilis':0.16261):0.06736,'WP_117173983.1_Rhodoferax lacus':0.27036):0.13763,WP_187394784.1_Zoogloea:0.24354):0.12393,'WP_169143881.1_Zoogloea dura':0.31944):0.07350,'WP_084205169.1_Aromatoleum tolulyticum':0.34665):0.08654,('WP_004338928.1_Thauera linaloolentis':0.51131,(('WP_176785708.1_Propionivibrio dicarboxylicus':0.41227,('WP_169206486.1_Aromatoleum petrolei':0.40252,'WP_145770121.1_Denitratisoma oestradiolicum':0.29514):0.06301):0.02431,(('WP_197706803.1_Sterolibacterium denitrificans':0.16668,'WP_136385636.1_Pseudothauera rhizosphaerae':0.24314):0.08045,'WP_203389133.1_Azospira restricta':0.31597):0.07167):0.07829):0.10040):0.04033,((((WP_200899675.1_Nitrosomonas:0.22661,'WP_160817588.1_Nitrosomonas oligotropha':0.34838):0.28427,'WP_088706423.1_Noviherbaspirillum denitrificans':0.57272):0.01832,'WP_096361704.1_Sulfuricaulis limicola':0.45717):0.05450,(((('WP_154368663.1_Duganella alba':0.32059,'WP_040395834.1_Aromatoleum toluclasticum':0.32115):0.15155,('WP_210394543.1_Motiliproteus sediminis':0.29904,'WP_125017214.1_Aestuariirhabdus litorea':0.41151):0.29349):0.06871,'WP_201673608.1_Ramlibacter monticola':0.40278):0.02532,('WP_145770618.1_Denitratisoma oestradiolicum':0.49625,('WP_169261956.1_Aromatoleum diolicum':0.13317,'WP_076602713.1_Aromatoleum tolulyticum':0.27208):0.35301):0.02836):0.05145):0.13627):0.22396,'WP_013293942.1_Gallionella capsiferriformans':0.36430):0.09932,(((('WP_173956221.1_Polynucleobacter tropicus':0.33914,'WP_033407990.1_Uliginosibacterium gangwonense':0.32923):0.09097,'WP_013030620.1_Sideroxydans lithotrophicus':0.31747):0.06447,('WP_092410690.1_Dokdonella immobilis':0.45117,'WP_173064034.1_Sulfurimicrobium lacus':0.20584):0.18390):0.16071,((('WP_171558846.1_Ramlibacter montanisoli':0.14663,'WP_187080948.1_Ramlibacter albus':0.34288):0.09429,'WP_187080946.1_Ramlibacter albus':0.25074):0.19649,'WP_154359937.1_Duganella aquatilis':0.51750):0.18067):0.13342):0.26560):0.06405,('WP_210397896.1_Motiliproteus sediminis':0.76347,'WP_207379877.1_Shewanella sedimentimangrovi':0.79060):0.29863):0.05465):0.07023,('WP_084684991.1_Methylohalobius crimeensis':0.65217,((('WP_137435877.1_Marinobacter panjinensis':0.52252,'WP_123637833.1_Marinimicrobium koreense':0.55657):0.18553,((('WP_092998837.1_Thiohalomonas denitrificans':0.50708,'WP_169565380.1_Shewanella salipaludis':0.79868):0.04503,'WP_185231630.1_Teredinibacter franksiae':0.57733):0.13678,('WP_220635464.1_Georgfuchsia toluolica':0.38394,('WP_206254204.1_Niveibacterium microcysteis':0.28448,'WP_173131532.1_Aquabacterium terrae':0.33546):0.16978):0.31295):0.05979):0.06753,('WP_144394655.1_Pleionea sediminis':1.04096,(((WP_042866040.1_Aeromonas:0.16364,(('WP_218563034.1_Vibrio ostreae':0.33177,('WP_044620734.1_Photobacterium gaetbulicola':0.11765,'WP_103882638.1_Vibrio hangzhouensis':0.30269):0.07367):0.07066,'WP_044623115.1_Photobacterium gaetbulicola':0.37358):0.14211):0.23072,('WP_116687219.1_Pelagibaculum spongiae':0.98923,'WP_025820727.1_Shewanella marina':2.40566):0.05416):0.15570,('WP_012157051.1_Shewanella pealeana':0.72333,((('WP_012142493.1_Shewanella sediminis':0.19348,WP_194823886.1_Shewanella:0.34729):0.15892,('WP_168663161.1_Ferrimonas lipolytica':0.22510,('WP_156896973.1_Ferrimonas kyonanensis':0.11710,'WP_124730841.1_Shewanella livingstonensis':0.40474):0.11334):0.11544):0.19255,((((('WP_051252538.1_Ferrimonas kyonanensis':0.30484,'WP_136862399.1_Ferrimonas aestuarii':0.24881):0.04763,('WP_012141652.1_Shewanella sediminis':0.38123,('WP_168659564.1_Ferrimonas lipolytica':0.32811,'WP_028116483.1_Ferrimonas senticii':0.19224):0.26289):0.03428):0.04279,'WP_090364138.1_Ferrimonas sediminum':0.27487):0.09453,'WP_013345986.1_Ferrimonas balearica':0.51555):0.16276,(((('WP_156020379.1_Shewanella algae':0.29145,((((WP_153666214.1_Shewanella:0.20015,'WP_160052023.1_Shewanella litoralis':0.21231):0.05907,('WP_012197116.1_Shewanella baltica':0.24354,('WP_124013333.1_Shewanella psychromarinicola':0.32875,'WP_207355059.1_Shewanella avicenniae':0.22085):0.12350):0.09176):0.03156,'WP_041421725.1_Shewanella sediminis':0.30872):0.05255,'WP_095504538.1_Paraferrimonas sedimenticola':0.44745):0.01823):0.08225,'WP_214507042.1_Shewanella jiangmenensis':0.30656):0.13573,'WP_028108532.1_Ferrimonas futtsuensis':0.47285):0.04792,((WP_028112255.1_Ferrimonas:0.23122,(('WP_013344866.1_Ferrimonas balearica':0.14315,'WP_067659934.1_Ferrimonas marina':0.24041):0.07413,('WP_013344874.1_Ferrimonas balearica':0.20017,'WP_143165798.1_Ferrimonas marina':0.41933):0.24590):0.04944):0.10251,(((WP_101053344.1_Shewanella:0.24491,'WP_220780563.1_Shewanella sairae':0.16459):0.06323,('WP_203326530.1_Shewanella litorisediminis':0.18690,'WP_207325849.1_Shewanella cyperi':0.26178):0.06209):0.12371,(('WP_188918629.1_Shewanella gelidii':0.30690,'WP_095505338.1_Paraferrimonas sedimenticola':0.28755):0.01851,(WP_006081107.1_Shewanella:0.11433,('WP_130601925.1_Shewanella maritima':0.13584,'WP_156104033.1_Shewanella mangrovi':0.26365):0.03218):0.03919):0.11017):0.09938):0.04838):0.06280):0.04232):0.07948):0.15570):0.25702):0.15508):0.04626):0.16374):0.28719):0.13121):0.05929):0.04722):0.00000[MAD=0.157_AI=0.996_CCV=19.6%_N=1/1];
```
