## Supplementary material for "The modular evolution of multiheme cytochromes *c* bucks the general trend observed in proteins": tax.nwk

```
((((('WP_068550493.1_Bacteria; Thermosulfidibacterota; Thermosulfidibacteria; Thermosulfidibacterales; Thermosulfidibacteraceae':0.48816,('WP_068549380.1_Bacteria; Thermosulfidibacterota; Thermosulfidibacteria; Thermosulfidibacterales; Thermosulfidibacteraceae':0.45546,('WP_005999194.1_Bacteria; Thermodesulfobacteriota; Desulfuromonadia; Desulfuromonadales; Desulfuromonadaceae; Desulfuromonas':0.14573,'WP_092076391.1_Bacteria; Thermodesulfobacteriota; Desulfuromonadia; Desulfuromonadales; Desulfuromonadaceae; Desulfuromonas':0.37672):0.42660):0.12428):0.04487,((((((('WP_092344484.1_Bacteria; Thermodesulfobacteriota; Desulfuromonadia; Desulfuromonadales; Geopsychrobacteraceae; Desulfuromusa':0.21259,'WP_092056049.1_Bacteria; Thermodesulfobacteriota; Desulfuromonadia; Desulfuromonadales; Desulfuromonadaceae; Desulfuromonas':0.23667):0.06774,'WP_005997767.1_Bacteria; Thermodesulfobacteriota; Desulfuromonadia; Desulfuromonadales; Desulfuromonadaceae; Desulfuromonas':0.21136):0.26747,'WP_010942843.1_Bacteria; Thermodesulfobacteriota; Desulfuromonadia; Geobacterales; Geobacteraceae; Geobacter':0.40446):0.24872,(('WP_068543645.1_Bacteria; Thermodesulfobacteriota; Thermodesulfobacteria; Thermodesulfobacteriales; Thermodesulfatatoraceae; Thermodesulfatator':0.21107,'WP_068670157.1_Bacteria; Thermodesulfobacteriota; Thermodesulfobacteria; Thermodesulfobacteriales; Thermodesulfobacteriaceae; Thermosulfurimonas':0.20930):0.29148,('WP_083186688.1_Bacteria; Thermodesulfobacteriota; Dissulfuribacteria; Dissulfuribacterales; Dissulfuribacteraceae; Dissulfuribacter':0.23463,'WP_163299049.1_Bacteria; Deltaproteobacteria; Dissulfurirhabdaceae; Dissulfurirhabdus':0.24307):0.16764):0.26975):0.08398,('WP_066060667.1_Bacteria; Thermodesulfobacteriota; Candidatus Desulfofervidia; Candidatus Desulfofervidales; Candidatus Desulfofervidaceae; Candidatus Desulfofervidus':0.44169,'WP_201327322.1_Bacteria; Acidobacteriota; Holophagae; Thermotomaculales; Thermotomaculaceae; Thermotomaculum':1.35185):0.06333):0.05970,'WP_015903292.1_Bacteria; Thermodesulfobacteriota; Desulfobacteria; Desulfobacterales; Desulfobacteraceae; Desulforapulum':0.63117):0.11137,'WP_201327844.1_Bacteria; Acidobacteriota; Holophagae; Thermotomaculales; Thermotomaculaceae; Thermotomaculum':0.98043):0.02920):0.51153,(((('WP_145021662.1_Bacteria; Thermodesulfobacteriota; Desulfuromonadia; Geobacterales; Geobacteraceae; Geobacter':0.18895,'WP_129126869.1_Bacteria; Thermodesulfobacteriota; Desulfuromonadia; Geobacterales; Geobacteraceae; Geomonas':0.20197):0.02974,'WP_054694592.1_Bacteria; Thermodesulfobacteriota; Desulfuromonadia; Geobacterales; Geobacteraceae; Geotalea':0.26574):0.02743,('WP_214175171.1_Bacteria; Thermodesulfobacteriota; Desulfuromonadia; Geobacterales; Geobacteraceae; Geomobilimonas':0.18042,'WP_039645577.1_Bacteria; Thermodesulfobacteriota; Desulfuromonadia; Geobacterales; Geobacteraceae':0.31995):0.04010):0.15167,'WP_151128990.1_Bacteria; Thermodesulfobacteriota; Desulfuromonadia; Geobacterales; Geobacteraceae; Oryzomonas':0.26083):1.06651):0.16340,(((((('WP_013567770.1_Bacteria; Acidobacteriota; Terriglobia; Terriglobales; Acidobacteriaceae; Terriglobus':0.32675,'WP_084080913.1_Bacteria; Acidobacteriota; Terriglobia; Terriglobales; Acidobacteriaceae; Edaphobacter':0.43309):0.13802,((('WP_103931037.1_Bacteria; Acidobacteriota; Terriglobia; Terriglobales; Acidobacteriaceae; Bryocella':0.25157,'WP_082661775.1_Bacteria; Acidobacteriota; Terriglobia; Terriglobales; Acidobacteriaceae; Terracidiphilus':0.41198):0.12194,('WP_012680871.1_Bacteria; Acidobacteriota; Terriglobia; Terriglobales; Acidobacteriaceae':0.34716,'WP_050058580.1_Bacteria; Acidobacteriota; Terriglobia; Terriglobales; Acidobacteriaceae; Silvibacterium':0.14649):0.08880):0.17938,'WP_026441613.1_Bacteria; Acidobacteriota; Terriglobia; Terriglobales; Acidobacteriaceae; Pseudacidobacterium':0.18666):0.19958):0.33967,'WP_011524627.1_Bacteria; Acidobacteriota; Terriglobia; Terriglobales; Candidatus Korobacteraceae; Candidatus Korobacter':0.72219):0.20002,((('WP_194451634.1_Bacteria; Acidobacteriota; Terriglobia; Bryobacterales; Bryobacteraceae; Paludibaculum':0.38785,'WP_051669440.1_Bacteria; Acidobacteriota; Terriglobia; Bryobacterales; Bryobacteraceae; Bryobacter':0.39431):0.59592,'WP_038047420.1_Bacteria; Acidobacteriota; Thermoanaerobaculia; Thermoanaerobaculales; Thermoanaerobaculaceae; Thermoanaerobaculum':2.26918):0.05494,'WP_194451096.1_Bacteria; Acidobacteriota; Terriglobia; Bryobacterales; Bryobacteraceae; Paludibaculum':1.12405):0.11395):0.36226,'WP_215733987.1_Bacteria; Thermodesulfobacteriota; Desulfuromonadia; Geobacterales; Geobacteraceae; Geobacter':3.80768):0.11571,'WP_145769822.1_Bacteria; Pseudomonadota; Betaproteobacteria; Nitrosomonadales; Sterolibacteriaceae; Denitratisoma':1.75845):0.11000):0.14619,(('WP_185244015.1_Bacteria; Thermodesulfobacteriota; Desulfuromonadia; Geobacterales; Geobacteraceae; Citrifermentans':0.24814,'WP_011940435.1_Bacteria; Thermodesulfobacteriota; Desulfuromonadia; Geobacterales; Geobacteraceae; Geotalea':0.15268):1.01175,((('WP_136796516.1_Bacteria; Thermodesulfobacteriota; Desulfobulbia; Desulfobulbales; Desulfocapsaceae; Desulfosediminicola':1.21355,('WP_051553874.1_Bacteria; Thermodesulfobacteriota; Desulfobulbia; Desulfobulbales; Desulfobulbaceae; Desulfobulbus':0.56686,('WP_205235099.1_Bacteria; Thermodesulfobacteriota; Desulfobulbia; Desulfobulbales; Desulfocapsaceae; Desulfopila':0.16810,'WP_161949896.1_Bacteria; Thermodesulfobacteriota; Desulfobulbia; Desulfobulbales; Desulfocapsaceae; Desulfofustis':0.32559):0.35872):0.24250):0.16645,'WP_171163024.1_Bacteria; Pseudomonadota; Betaproteobacteria; Nitrosomonadales; Usitatibacteraceae; Usitatibacter':1.02188):0.37283,((((((((('WP_136385612.1_Bacteria; Pseudomonadota; Betaproteobacteria; Rhodocyclales; Zoogloeaceae; Pseudothauera':0.16783,'WP_068638593.1_Bacteria; Pseudomonadota; Betaproteobacteria; Rhodocyclales; Zoogloeaceae; Thauera':0.23645):0.19228,'WP_212758196.1_Bacteria; Pseudomonadota; Betaproteobacteria; Nitrosomonadales; Usitatibacteraceae; Usitatibacter':0.36912):0.07504,(('WP_009856706.1_Bacteria; Pseudomonadota; Betaproteobacteria; Burkholderiales; Sphaerotilaceae; Rubrivivax':0.31014,'WP_153117691.1_Bacteria; Pseudomonadota; Betaproteobacteria; Rhodocyclales; Rhodocyclaceae; Rhodocyclus':0.29989):0.15286,((('WP_014779756.1_Bacteria; Pseudomonadota; Gammaproteobacteria; Chromatiales; Chromatiaceae; Thiocystis':0.15495,'WP_043754120.1_Bacteria; Pseudomonadota; Gammaproteobacteria; Chromatiales; Chromatiaceae; Imhoffiella':0.27700):0.06837,'WP_132976424.1_Bacteria; Pseudomonadota; Gammaproteobacteria; Chromatiales; Chromatiaceae; Thiobaca':0.24020):0.23167,'WP_200250012.1_Bacteria; Pseudomonadota; Gammaproteobacteria; Chromatiales; Chromatiaceae; Thiococcus':0.31522):0.11786):0.06284):0.14520,('WP_169139801.1_Bacteria; Pseudomonadota; Betaproteobacteria; Rhodocyclales; Rhodocyclaceae; Aromatoleum':0.43140,'WP_127026972.1_Bacteria; Pseudomonadota; Gammaproteobacteria; Methylococcales; Methylococcaceae; Methylobacter':0.60956):0.09725):0.09181,(((('WP_007081663.1_Bacteria; Pseudomonadota; Gammaproteobacteria; Lysobacterales; Rhodanobacteraceae; Rhodanobacter':0.16659,'WP_091339975.1_Bacteria; Pseudomonadota; Gammaproteobacteria; Lysobacterales; Rhodanobacteraceae; Frateuria':0.15892):0.05001,'WP_081804414.1_Bacteria; Pseudomonadota; Gammaproteobacteria; Lysobacterales; Rhodanobacteraceae; Dyella':0.20151):0.10862,'WP_162373046.1_Bacteria; Pseudomonadota; Gammaproteobacteria; Lysobacterales; Lysobacteraceae; Pseudoxanthomonas':0.33851):0.16659,((('WP_144816599.1_Bacteria; Pseudomonadota; Gammaproteobacteria; Lysobacterales; Lysobacteraceae; Lysobacter':0.27369,'WP_226468145.1_Bacteria; Pseudomonadota; Gammaproteobacteria; Lysobacterales; Lysobacteraceae; Luteimonas':0.17756):0.07635,'WP_228064431.1_Bacteria; Pseudomonadota; Gammaproteobacteria; Lysobacterales; Lysobacteraceae; Lysobacter':0.14703):0.13591,('WP_131997590.1_Bacteria; Pseudomonadota; Gammaproteobacteria; Lysobacterales; Rhodanobacteraceae; Dokdonella':0.17426,'WP_129831315.1_Bacteria; Pseudomonadota; Gammaproteobacteria; Lysobacterales; Lysobacteraceae; Pseudolysobacter':0.21285):0.17824):0.10909):0.44850):0.08666,('WP_211098772.1_Bacteria; Pseudomonadota; Alphaproteobacteria; Rhodospirillales; Azospirillaceae; Nitrospirillum':0.44640,'WP_082714494.1_Bacteria; Pseudomonadota; Alphaproteobacteria; Kordiimonadales; Kordiimonadaceae; Kordiimonas':0.76066):0.09857):0.32465,((('WP_202882256.1_Bacteria; Nitrospirota; Nitrospiria; Candidatus Troglogloeales; Candidatus Manganitrophaceae; Candidatus Manganitrophus':0.50958,'WP_107560999.1_Bacteria; Candidatus Methylomirabilota; Candidatus Methylomirabilia; Candidatus Methylomirabilales; Candidatus Methylomirabilaceae; Candidatus Methylomirabilis':0.50668):0.08814,'WP_128291477.1_Bacteria; Pseudomonadota; Alphaproteobacteria; Hyphomicrobiales; Afifellaceae; Afifella':1.03737):0.21010,'WP_168062848.1_Bacteria; Nitrospirota; Nitrospiria; Candidatus Troglogloeales; Candidatus Manganitrophaceae; Candidatus Manganitrophus':0.82344):0.12326):0.14466,'WP_110169916.1_Bacteria; Acidobacteriota; Vicinamibacteria; Vicinamibacterales; Vicinamibacteraceae; Luteitalea':0.98227):0.03525,(((((((('WP_175452596.1_Bacteria; Pseudomonadota; Gammaproteobacteria; Thiohalomonadales; Thiohalomonadaceae; Thiohalomonas':0.53560,'WP_083908696.1_Bacteria; Pseudomonadota; Gammaproteobacteria; Chromatiales; Ectothiorhodospiraceae; Thioalkalivibrio':0.57964):0.04811,'WP_090252256.1_Bacteria; Pseudomonadota; Gammaproteobacteria; Chromatiales; Ectothiorhodospiraceae; Ectothiorhodospira':1.26964):0.22078,'WP_221301126.1_Bacteria; Pseudomonadota; Gammaproteobacteria; Lysobacterales; Lysobacteraceae; Rehaibacterium':0.46160):0.09760,((('WP_176763971.1_Bacteria; Pseudomonadota; Gammaproteobacteria; Lysobacterales; Rhodanobacteraceae; Aquimonas':0.51711,'WP_187265853.1_Bacteria; Pseudomonadota; Gammaproteobacteria; Lysobacterales; Lysobacteraceae; Alkalisalibacterium':0.56709):0.17740,('WP_141623382.1_Bacteria; Pseudomonadota; Gammaproteobacteria; Lysobacterales; Lysobacteraceae; Lysobacter':0.12129,'WP_180680032.1_Bacteria; Pseudomonadota; Gammaproteobacteria; Lysobacterales; Lysobacteraceae; Luteimonas':0.31755):0.30011):0.17338,(('WP_049724816.1_Bacteria; Pseudomonadota; Gammaproteobacteria; Chromatiales; Wenzhouxiangellaceae; Wenzhouxiangella':0.68380,'WP_116649475.1_Bacteria; Pseudomonadota; Gammaproteobacteria; Chromatiales; Wenzhouxiangellaceae; Wenzhouxiangella':0.79552):0.17605,((((((('WP_162846119.1_Bacteria; Pseudomonadota; Gammaproteobacteria; Cellvibrionales; Halieaceae; Seongchinamella':0.24664,'WP_170287410.1_Bacteria; Pseudomonadota; Gammaproteobacteria; Cellvibrionales; Halieaceae; Halioglobus':0.33731):0.08815,'WP_149612925.1_Bacteria; Pseudomonadota; Gammaproteobacteria; Cellvibrionales; Halieaceae; Pseudohalioglobus':0.23229):0.24617,('WP_163495804.1_Bacteria; Pseudomonadota; Gammaproteobacteria; Cellvibrionales; Halieaceae; Kineobactrum':0.27467,'WP_162300069.1_Bacteria; Pseudomonadota; Gammaproteobacteria; Cellvibrionales; Halieaceae; Kineobactrum':0.41179):0.14308):0.09128,'WP_148067499.1_Bacteria; Pseudomonadota; Gammaproteobacteria; Cellvibrionales; Halieaceae; Parahaliea':0.43279):0.23172,'WP_191145341.1_Bacteria; Pseudomonadota; Gammaproteobacteria; Alteromonadales; Echinimonadaceae; Neiella':0.84199):0.28761,'WP_192029535.1_Bacteria; Pseudomonadota; Gammaproteobacteria; Lysobacterales; Lysobacteraceae; Pseudomarimonas':0.81653):0.09308,'WP_133593372.1_Bacteria; Pseudomonadota; Gammaproteobacteria; Pseudomonadales; Pseudomonadaceae; Permianibacter':0.75393):0.08347):0.12060):0.07549):0.06988,('WP_111640497.1_Bacteria; Pseudomonadota; Gammaproteobacteria; Cellvibrionales; Cellvibrionaceae; Marinimicrobium':0.40465,'WP_051234791.1_Bacteria; Pseudomonadota; Gammaproteobacteria; Cellvibrionales; Cellvibrionaceae; Marinimicrobium':0.68799):0.38220):0.09531,'WP_013032672.1_Bacteria; Pseudomonadota; Gammaproteobacteria; Chromatiales; Chromatiaceae; Nitrosococcus':0.69461):0.09358,(((('WP_167080993.1_Bacteria; Pseudomonadota; Alphaproteobacteria; Micropepsales; Micropepsaceae; Rhizomicrobium':0.57104,('WP_101250843.1_Bacteria; Pseudomonadota; Alphaproteobacteria; Rhodospirillales; Rhodospirillaceae; Telmatospirillum':0.30972,'WP_101249272.1_Bacteria; Pseudomonadota; Alphaproteobacteria; Rhodospirillales; Rhodospirillaceae; Telmatospirillum':0.29841):0.11656):0.17672,('WP_076400004.1_Bacteria; Pseudomonadota; Alphaproteobacteria; Rhodospirillales; Novispirillaceae; Insolitispirillum':0.41417,('WP_051511588.1_Bacteria; Pseudomonadota; Alphaproteobacteria; Rhodospirillales; Azospirillaceae; Skermanella':0.24810,'WP_011385393.1_Bacteria; Pseudomonadota; Alphaproteobacteria; Rhodospirillales; Magnetospirillaceae; Paramagnetospirillum':0.22860):0.09967):0.37229):0.26473,(((((((((('WP_011466342.1_Bacteria; Pseudomonadota; Betaproteobacteria; Burkholderiales; Comamonadaceae; Rhodoferax':0.18988,('WP_168108307.1_Bacteria; Pseudomonadota; Betaproteobacteria; Burkholderiales; Comamonadaceae; Ramlibacter':0.24803,('WP_153585246.1_Bacteria; Pseudomonadota; Betaproteobacteria; Burkholderiales; Comamonadaceae; Caenimonas':0.16190,'WP_201672250.1_Bacteria; Pseudomonadota; Betaproteobacteria; Burkholderiales; Comamonadaceae; Ramlibacter':0.41313):0.08379):0.14884):0.50048,'WP_154359935.1_Bacteria; Pseudomonadota; Betaproteobacteria; Burkholderiales; Oxalobacteraceae; Telluria group; Duganella':0.16261):0.06736,'WP_117173983.1_Bacteria; Pseudomonadota; Betaproteobacteria; Burkholderiales; Comamonadaceae; Rhodoferax':0.27036):0.13763,'WP_187394784.1_Bacteria; Pseudomonadota; Betaproteobacteria; Rhodocyclales; Zoogloeaceae':0.24354):0.12393,'WP_169143881.1_Bacteria; Pseudomonadota; Betaproteobacteria; Rhodocyclales; Zoogloeaceae; Zoogloea':0.31944):0.07350,'WP_084205169.1_Bacteria; Pseudomonadota; Betaproteobacteria; Rhodocyclales; Rhodocyclaceae; Aromatoleum':0.34665):0.08654,('WP_004338928.1_Bacteria; Pseudomonadota; Betaproteobacteria; Rhodocyclales; Zoogloeaceae; Thauera':0.51131,(('WP_176785708.1_Bacteria; Pseudomonadota; Betaproteobacteria; Rhodocyclales; Rhodocyclaceae; Propionivibrio':0.41227,('WP_169206486.1_Bacteria; Pseudomonadota; Betaproteobacteria; Rhodocyclales; Rhodocyclaceae; Aromatoleum':0.40252,'WP_145770121.1_Bacteria; Pseudomonadota; Betaproteobacteria; Nitrosomonadales; Sterolibacteriaceae; Denitratisoma':0.29514):0.06301):0.02431,(('WP_197706803.1_Bacteria; Pseudomonadota; Betaproteobacteria; Nitrosomonadales; Sterolibacteriaceae; Sterolibacterium':0.16668,'WP_136385636.1_Bacteria; Pseudomonadota; Betaproteobacteria; Rhodocyclales; Zoogloeaceae; Pseudothauera':0.24314):0.08045,'WP_203389133.1_Bacteria; Pseudomonadota; Betaproteobacteria; Rhodocyclales; Rhodocyclaceae; Azospira':0.31597):0.07167):0.07829):0.10040):0.04033,(((('WP_200899675.1_Bacteria; Pseudomonadota; Betaproteobacteria; Nitrosomonadales; Nitrosomonadaceae':0.22661,'WP_160817588.1_Bacteria; Pseudomonadota; Betaproteobacteria; Nitrosomonadales; Nitrosomonadaceae; Nitrosomonas':0.34838):0.28427,'WP_088706423.1_Bacteria; Pseudomonadota; Betaproteobacteria; Burkholderiales; Oxalobacteraceae; Noviherbaspirillum':0.57272):0.01832,'WP_096361704.1_Bacteria; Pseudomonadota; Gammaproteobacteria; Acidiferrobacterales; Acidiferrobacteraceae; Sulfuricaulis':0.45717):0.05450,(((('WP_154368663.1_Bacteria; Pseudomonadota; Betaproteobacteria; Burkholderiales; Oxalobacteraceae; Telluria group; Duganella':0.32059,'WP_040395834.1_Bacteria; Pseudomonadota; Betaproteobacteria; Rhodocyclales; Rhodocyclaceae; Aromatoleum':0.32115):0.15155,('WP_210394543.1_Bacteria; Pseudomonadota; Gammaproteobacteria; Oceanospirillales; Oceanospirillaceae; Motiliproteus':0.29904,'WP_125017214.1_Bacteria; Pseudomonadota; Gammaproteobacteria; Oceanospirillales; Aestuariirhabdaceae; Aestuariirhabdus':0.41151):0.29349):0.06871,'WP_201673608.1_Bacteria; Pseudomonadota; Betaproteobacteria; Burkholderiales; Comamonadaceae; Ramlibacter':0.40278):0.02532,('WP_145770618.1_Bacteria; Pseudomonadota; Betaproteobacteria; Nitrosomonadales; Sterolibacteriaceae; Denitratisoma':0.49625,('WP_169261956.1_Bacteria; Pseudomonadota; Betaproteobacteria; Rhodocyclales; Rhodocyclaceae; Aromatoleum':0.13317,'WP_076602713.1_Bacteria; Pseudomonadota; Betaproteobacteria; Rhodocyclales; Rhodocyclaceae; Aromatoleum':0.27208):0.35301):0.02836):0.05145):0.13627):0.22396,'WP_013293942.1_Bacteria; Pseudomonadota; Betaproteobacteria; Nitrosomonadales; Gallionellaceae; Gallionella':0.36430):0.09932,(((('WP_173956221.1_Bacteria; Pseudomonadota; Betaproteobacteria; Burkholderiales; Burkholderiaceae; Polynucleobacter':0.33914,'WP_033407990.1_Bacteria; Pseudomonadota; Betaproteobacteria; Rhodocyclales; Zoogloeaceae; Uliginosibacterium':0.32923):0.09097,'WP_013030620.1_Bacteria; Pseudomonadota; Betaproteobacteria; Nitrosomonadales; Gallionellaceae; Sideroxydans':0.31747):0.06447,('WP_092410690.1_Bacteria; Pseudomonadota; Gammaproteobacteria; Lysobacterales; Rhodanobacteraceae; Dokdonella':0.45117,'WP_173064034.1_Bacteria; Pseudomonadota; Betaproteobacteria; Nitrosomonadales; Sulfuricellaceae; Sulfurimicrobium':0.20584):0.18390):0.16071,((('WP_171558846.1_Bacteria; Pseudomonadota; Betaproteobacteria; Burkholderiales; Comamonadaceae; Ramlibacter':0.14663,'WP_187080948.1_Bacteria; Pseudomonadota; Betaproteobacteria; Burkholderiales; Comamonadaceae; Ramlibacter':0.34288):0.09429,'WP_187080946.1_Bacteria; Pseudomonadota; Betaproteobacteria; Burkholderiales; Comamonadaceae; Ramlibacter':0.25074):0.19649,'WP_154359937.1_Bacteria; Pseudomonadota; Betaproteobacteria; Burkholderiales; Oxalobacteraceae; Telluria group; Duganella':0.51750):0.18067):0.13342):0.26560):0.06405,('WP_210397896.1_Bacteria; Pseudomonadota; Gammaproteobacteria; Oceanospirillales; Oceanospirillaceae; Motiliproteus':0.76347,'WP_207379877.1_Bacteria; Pseudomonadota; Gammaproteobacteria; Alteromonadales; Shewanellaceae; Shewanella':0.79060):0.29863):0.05465):0.07023,('WP_084684991.1_Bacteria; Pseudomonadota; Gammaproteobacteria; Methylococcales; Methylothermaceae; Methylohalobius':0.65217,((('WP_137435877.1_Bacteria; Pseudomonadota; Gammaproteobacteria; Pseudomonadales; Marinobacteraceae; Marinobacter':0.52252,'WP_123637833.1_Bacteria; Pseudomonadota; Gammaproteobacteria; Cellvibrionales; Cellvibrionaceae; Marinimicrobium':0.55657):0.18553,((('WP_092998837.1_Bacteria; Pseudomonadota; Gammaproteobacteria; Thiohalomonadales; Thiohalomonadaceae; Thiohalomonas':0.50708,'WP_169565380.1_Bacteria; Pseudomonadota; Gammaproteobacteria; Alteromonadales; Shewanellaceae; Shewanella':0.79868):0.04503,'WP_185231630.1_Bacteria; Pseudomonadota; Gammaproteobacteria; Cellvibrionales; Cellvibrionaceae; Teredinibacter':0.57733):0.13678,('WP_220635464.1_Bacteria; Pseudomonadota; Betaproteobacteria; Nitrosomonadales; Sterolibacteriaceae; Georgfuchsia':0.38394,('WP_206254204.1_Bacteria; Pseudomonadota; Betaproteobacteria; Rhodocyclales; Rhodocyclaceae; Niveibacterium':0.28448,'WP_173131532.1_Bacteria; Pseudomonadota; Betaproteobacteria; Burkholderiales; Aquabacterium':0.33546):0.16978):0.31295):0.05979):0.06753,('WP_144394655.1_Bacteria; Pseudomonadota; Gammaproteobacteria; Oceanospirillales; Pleioneaceae; Pleionea':1.04096,((('WP_042866040.1_Bacteria; Pseudomonadota; Gammaproteobacteria; Aeromonadales; Aeromonadaceae':0.16364,(('WP_218563034.1_Bacteria; Pseudomonadota; Gammaproteobacteria; Vibrionales; Vibrionaceae; Vibrio':0.33177,('WP_044620734.1_Bacteria; Pseudomonadota; Gammaproteobacteria; Vibrionales; Vibrionaceae; Photobacterium':0.11765,'WP_103882638.1_Bacteria; Pseudomonadota; Gammaproteobacteria; Vibrionales; Vibrionaceae; Vibrio':0.30269):0.07367):0.07066,'WP_044623115.1_Bacteria; Pseudomonadota; Gammaproteobacteria; Vibrionales; Vibrionaceae; Photobacterium':0.37358):0.14211):0.23072,('WP_116687219.1_Bacteria; Pseudomonadota; Gammaproteobacteria; Oceanospirillales; Pelagibaculum':0.98923,'WP_025820727.1_Bacteria; Pseudomonadota; Gammaproteobacteria; Alteromonadales; Shewanellaceae; Shewanella':2.40566):0.05416):0.15570,('WP_012157051.1_Bacteria; Pseudomonadota; Gammaproteobacteria; Alteromonadales; Shewanellaceae; Shewanella':0.72333,((('WP_012142493.1_Bacteria; Pseudomonadota; Gammaproteobacteria; Alteromonadales; Shewanellaceae; Shewanella':0.19348,'WP_194823886.1_Bacteria; Pseudomonadota; Gammaproteobacteria; Alteromonadales; Shewanellaceae':0.34729):0.15892,('WP_168663161.1_Bacteria; Pseudomonadota; Gammaproteobacteria; Alteromonadales; Ferrimonadaceae; Ferrimonas':0.22510,('WP_156896973.1_Bacteria; Pseudomonadota; Gammaproteobacteria; Alteromonadales; Ferrimonadaceae; Ferrimonas':0.11710,'WP_124730841.1_Bacteria; Pseudomonadota; Gammaproteobacteria; Alteromonadales; Shewanellaceae; Shewanella':0.40474):0.11334):0.11544):0.19255,((((('WP_051252538.1_Bacteria; Pseudomonadota; Gammaproteobacteria; Alteromonadales; Ferrimonadaceae; Ferrimonas':0.30484,'WP_136862399.1_Bacteria; Pseudomonadota; Gammaproteobacteria; Alteromonadales; Ferrimonadaceae; Ferrimonas':0.24881):0.04763,('WP_012141652.1_Bacteria; Pseudomonadota; Gammaproteobacteria; Alteromonadales; Shewanellaceae; Shewanella':0.38123,('WP_168659564.1_Bacteria; Pseudomonadota; Gammaproteobacteria; Alteromonadales; Ferrimonadaceae; Ferrimonas':0.32811,'WP_028116483.1_Bacteria; Pseudomonadota; Gammaproteobacteria; Alteromonadales; Ferrimonadaceae; Ferrimonas':0.19224):0.26289):0.03428):0.04279,'WP_090364138.1_Bacteria; Pseudomonadota; Gammaproteobacteria; Alteromonadales; Ferrimonadaceae; Ferrimonas':0.27487):0.09453,'WP_013345986.1_Bacteria; Pseudomonadota; Gammaproteobacteria; Alteromonadales; Ferrimonadaceae; Ferrimonas':0.51555):0.16276,(((('WP_156020379.1_Bacteria; Pseudomonadota; Gammaproteobacteria; Alteromonadales; Shewanellaceae; Shewanella':0.29145,(((('WP_153666214.1_Bacteria; Pseudomonadota; Gammaproteobacteria; Alteromonadales; Shewanellaceae':0.20015,'WP_160052023.1_Bacteria; Pseudomonadota; Gammaproteobacteria; Alteromonadales; Shewanellaceae; Shewanella':0.21231):0.05907,('WP_012197116.1_Bacteria; Pseudomonadota; Gammaproteobacteria; Alteromonadales; Shewanellaceae; Shewanella':0.24354,('WP_124013333.1_Bacteria; Pseudomonadota; Gammaproteobacteria; Alteromonadales; Shewanellaceae; Shewanella':0.32875,'WP_207355059.1_Bacteria; Pseudomonadota; Gammaproteobacteria; Alteromonadales; Shewanellaceae; Shewanella':0.22085):0.12350):0.09176):0.03156,'WP_041421725.1_Bacteria; Pseudomonadota; Gammaproteobacteria; Alteromonadales; Shewanellaceae; Shewanella':0.30872):0.05255,'WP_095504538.1_Bacteria; Pseudomonadota; Gammaproteobacteria; Alteromonadales; Ferrimonadaceae; Paraferrimonas':0.44745):0.01823):0.08225,'WP_214507042.1_Bacteria; Pseudomonadota; Gammaproteobacteria; Alteromonadales; Shewanellaceae; Shewanella':0.30656):0.13573,'WP_028108532.1_Bacteria; Pseudomonadota; Gammaproteobacteria; Alteromonadales; Ferrimonadaceae; Ferrimonas':0.47285):0.04792,(('WP_028112255.1_Bacteria; Pseudomonadota; Gammaproteobacteria; Alteromonadales; Ferrimonadaceae':0.23122,(('WP_013344866.1_Bacteria; Pseudomonadota; Gammaproteobacteria; Alteromonadales; Ferrimonadaceae; Ferrimonas':0.14315,'WP_067659934.1_Bacteria; Pseudomonadota; Gammaproteobacteria; Alteromonadales; Ferrimonadaceae; Ferrimonas':0.24041):0.07413,('WP_013344874.1_Bacteria; Pseudomonadota; Gammaproteobacteria; Alteromonadales; Ferrimonadaceae; Ferrimonas':0.20017,'WP_143165798.1_Bacteria; Pseudomonadota; Gammaproteobacteria; Alteromonadales; Ferrimonadaceae; Ferrimonas':0.41933):0.24590):0.04944):0.10251,((('WP_101053344.1_Bacteria; Pseudomonadota; Gammaproteobacteria; Alteromonadales; Shewanellaceae':0.24491,'WP_220780563.1_Bacteria; Pseudomonadota; Gammaproteobacteria; Alteromonadales; Shewanellaceae; Shewanella':0.16459):0.06323,('WP_203326530.1_Bacteria; Pseudomonadota; Gammaproteobacteria; Alteromonadales; Shewanellaceae; Shewanella':0.18690,'WP_207325849.1_Bacteria; Pseudomonadota; Gammaproteobacteria; Alteromonadales; Shewanellaceae; Shewanella':0.26178):0.06209):0.12371,(('WP_188918629.1_Bacteria; Pseudomonadota; Gammaproteobacteria; Alteromonadales; Shewanellaceae; Shewanella':0.30690,'WP_095505338.1_Bacteria; Pseudomonadota; Gammaproteobacteria; Alteromonadales; Ferrimonadaceae; Paraferrimonas':0.28755):0.01851,('WP_006081107.1_Bacteria; Pseudomonadota; Gammaproteobacteria; Alteromonadales; Shewanellaceae':0.11433,('WP_130601925.1_Bacteria; Pseudomonadota; Gammaproteobacteria; Alteromonadales; Shewanellaceae; Shewanella':0.13584,'WP_156104033.1_Bacteria; Pseudomonadota; Gammaproteobacteria; Alteromonadales; Shewanellaceae; Shewanella':0.26365):0.03218):0.03919):0.11017):0.09938):0.04838):0.06280):0.04232):0.07948):0.15570):0.25702):0.15508):0.04626):0.16374):0.28719):0.13121):0.05929):0.04722):0.00000[MAD=0.157_AI=0.996_CCV=19.6%_N=1/1];
```
