## Supplementary material for "The modular evolution of multiheme cytochromes *c* bucks the general trend observed in proteins": source_tree.nwk.rooted

```
(((((WP_003540086.1:0.268558827,WP_011877075.1:0.130031910):0.425054949,((WP_046496597.1:0.280729688,WP_041427478.1:0.139209595):0.429681914,WP_031515733.1:0.231874155):0.327951353):0.530153797,((((WP_034606889.1:0.355529569,WP_205232760.1:0.393045719):0.0939981362,WP_051327908.1:0.733770409):0.0395903617,(WP_009181304.1:0.359407179,((WP_151154600.1:0.290344468,WP_004514006.1:0.286128695):0.203402368,WP_011733817.1:0.423813916):0.125928388):0.0565764802):0.128751044,((WP_051178607.1:0.391206332,WP_012546298.1:0.197638829):0.238955316,WP_038063051.1:0.607815704):0.324881901):0.721192671):0.163952750,(((((((((WP_071136614.1:0.133881987,WP_019538853.1:0.155574386):0.187765823,(((((WP_006950341.1:0.141924529,WP_004369228.1:0.131215718):0.0425949318,WP_006951908.1:0.212059742):0.0547300289,WP_183694323.1:0.336296052):0.115011911,(WP_042366924.1:0.251507288,WP_154043624.1:0.145823668):0.0927418685):0.156651265,WP_010800218.1:0.153643287):0.113818264):0.0729597570,(WP_110309037.1:0.174925107,(WP_183305451.1:0.0738974087,((WP_006744453.1:0.193358618,(WP_126980815.1:0.260385425,WP_099463069.1:0.128578423):0.0892273800):0.0636132970,WP_101689262.1:0.215049531):0.0308791774):0.0398507562):0.186035762):0.239101236,WP_131838002.1:0.362814950):0.0159218054,(((((((((WP_109263080.1:0.0873475218,WP_010663639.1:0.164383729):0.0477669429,WP_088655074.1:0.159363885):0.135783727,WP_142532557.1:0.145263040):0.0449076730,((WP_119440201.1:0.155704767,((WP_119350108.1:0.0964029558,WP_053180432.1:0.182523952):0.0525466003,WP_073169865.1:0.271057092):0.0635833645):0.0514130524,WP_110361422.1:0.180058461):0.0353976684):0.0773299327,(WP_057951972.1:0.292838694,(WP_166367117.1:0.107928757,WP_092434251.1:0.277793234):0.107931235):0.0607572408):0.0950607193,((((WP_144075827.1:0.116307970,WP_211093279.1:0.163310339):0.224319050,WP_152286144.1:0.224518626):0.0530631970,((WP_109830432.1:0.150833194,WP_073120028.1:0.255040816):0.0655415727,((WP_020890050.1:0.0854172539,WP_163386452.1:0.174574315):0.119982839,((WP_143956051.1:0.184031451,WP_150940464.1:0.0720743917):0.0396129519,WP_182204749.1:0.193327990):0.214048557):0.0923159131):0.0307845698):0.0852242205,WP_157473188.1:0.547900851):0.0393337696):0.0373125569,WP_014855774.1:0.412316273):0.0874935184,WP_020528632.1:0.265798273):0.0404023278,(((WP_109617276.1:0.203107881,WP_126614906.1:0.201817629):0.0842140978,WP_155206690.1:0.160770853):0.0481028992,((WP_014678691.1:0.280920587,(WP_106915843.1:0.162888873,(WP_095896944.1:0.137153552,WP_208059321.1:0.103530968):0.0637831829):0.290442467):0.00642561320,WP_200354905.1:0.415707678):0.0625281770):0.0635933507):0.0999125066):0.373036504,(((((((((((WP_012634153.1:0.592845264,WP_119162663.1:0.501456363):0.183451416,((((WP_070446517.1:0.204747808,WP_013170667.1:0.126570053):0.130890646,WP_026427847.1:0.247245562):0.256278429,(WP_009482498.1:0.242452158,WP_082043581.1:0.281008974):0.131433435):0.0477070094,(((((WP_014836829.1:0.240759558,WP_102216650.1:0.251398085):0.113382703,(WP_176780684.1:0.191957728,WP_040282188.1:0.259428249):0.0433246256):0.0239836882,WP_139280270.1:0.195716624):0.0685447496,WP_191072233.1:0.290047296):0.105943998,WP_154544105.1:0.465017973):0.104373055):0.115328922):0.0959465122,(((WP_006503572.1:0.142352427,(WP_068425804.1:0.226497539,WP_006590762.1:0.0907149470):0.134620946):0.150806505,WP_197527651.1:0.458343850):0.0479427359,WP_029211121.1:0.476594698):0.0523044624):0.0412138235,(WP_101250434.1:0.508562339,WP_213044199.1:0.420830165):0.133023398):0.105745800,(WP_165106682.1:0.318546365,(WP_120644796.1:0.268343755,WP_157370641.1:0.480056205):0.171128752):0.228219557):0.0687736676,(WP_146592734.1:0.325492373,WP_148075791.1:0.328745115):0.176417203):0.0973914390,((WP_014433768.1:0.505616030,WP_095042678.1:0.462326783):0.138313494,WP_016328445.1:0.765057009):0.192087812):0.0470067057,((((WP_096057723.1:0.199346296,WP_069960679.1:0.187714903):0.259443719,WP_070067375.1:0.356544128):0.142629236,WP_026852174.1:0.493090900):0.113868695,(WP_217175553.1:0.403997589,WP_207862651.1:0.387024944):0.195537776):0.0686445109):0.0768613526,WP_011165209.1:0.458352367):0.100086146,WP_006561283.1:0.540112264):0.118935419,((WP_075494062.1:0.196803971,WP_172230579.1:1.07078465):0.180234358,((WP_094325397.1:0.135127499,(WP_099462106.1:0.235678446,WP_172617274.1:0.286613838):0.137200503):0.115161461,WP_142692951.1:0.230070536):0.316953004):0.351975765):0.380698938):0.134115449,((((WP_054522590.1:0.193644308,WP_013561275.1:0.278147302):0.0850453432,WP_061913260.1:0.167693304):0.368723290,WP_088570592.1:0.674216571):0.263267343,(WP_188039709.1:0.193490854,WP_153723878.1:0.175477874):0.587374880):0.336068302):0.138479795,((WP_161253375.1:0.190576639,WP_162008081.1:0.432234812):0.712716687,(WP_005816361.1:0.105128514,(WP_015263314.1:0.125675461,WP_227761738.1:0.510634777):0.112771527):0.436587522):0.342316016):0.0943279793,WP_227766875.1:1.03950916):0.0492065186):0.0184910789,((WP_206812170.1:0.247212005,WP_092335831.1:0.354269775):0.931086434,(((((WP_089322860.1:0.158545571,WP_076713445.1:0.165801072):0.712132480,((((WP_013135667.1:0.502402039,WP_053944750.1:0.670684952):0.171738741,WP_206835887.1:0.882808400):0.0892728942,WP_084228398.1:0.811488846):0.188018031,WP_201245908.1:0.825491132):0.466733213):0.307059225,(((WP_085442441.1:0.457990911,WP_085921931.1:1.37535435):0.168842729,WP_168670760.1:0.427194324):0.156061121,(WP_047977284.1:0.432966293,(WP_218358209.1:0.744128327,WP_189609957.1:0.372160123):0.376026244):0.136870168):0.971456502):0.203558948,(WP_110954901.1:0.298494341,WP_093690378.1:0.344893472):1.01137410):0.483300206,(((WP_078665896.1:0.620687233,((WP_078665974.1:0.868772438,WP_209466866.1:2.16289255):0.190200503,WP_096182584.1:1.06408656):0.0729116715):0.133703143,(WP_052216448.1:0.605613512,((((WP_093791964.1:0.420162066,WP_091744343.1:0.339709943):0.164462802,(WP_004097763.1:0.115677438,(WP_093690356.1:0.129396223,WP_094605734.1:0.229432253):0.0517923892):0.208352468):0.108188417,(WP_006193384.1:0.377226269,(WP_149188181.1:0.125688131,(WP_072936208.1:0.283169285,WP_006306818.1:0.553266368):0.113859612):0.122926311):0.580679408):0.121256998,WP_011418726.1:0.636793393):0.330364504):0.0990838111):0.0839774965,((((((((WP_093056111.1:0.0841860189,WP_143709684.1:0.253036600):0.0900721672,((WP_226515513.1:0.192651092,(WP_078593295.1:0.189743258,WP_090893253.1:0.151366454):0.0891048381):0.0321603753,WP_013172240.1:0.243515034):0.0201722143):0.0636417107,WP_184665201.1:0.256972358):0.0879717262,WP_093055181.1:0.343440217):0.0512569264,((WP_071309087.1:0.301244458,WP_071389415.1:0.455892548):0.0511034649,WP_071315320.1:0.132995068):0.0654654609):0.135536991,(WP_019418675.1:0.226992743,((WP_077211328.1:0.141914298,(WP_057772231.1:0.164681345,WP_147532675.1:0.223890614):0.0760399496):0.0341731431,((WP_174734946.1:0.199264958,(WP_118920927.1:0.196298445,(WP_090638263.1:0.0924654746,WP_024030560.1:0.265960683):0.198436462):0.117412353):0.0791184087,WP_070120485.1:0.203425012):0.0237251475):0.165511087):0.139461145):0.0500896960,(WP_017755890.1:0.144127855,WP_162035193.1:0.265866308):0.180673010):0.136210349,(WP_027189541.1:0.541040492,((((WP_035068071.1:0.135285600,((WP_192625026.1:0.182993235,WP_183351916.1:0.197258799):0.0608234399,WP_155933425.1:0.223425280):0.0965913021):0.151268171,WP_174408232.1:0.255638506):0.302548302,WP_027186881.1:0.444233470):0.0170570676,(WP_072696541.1:0.805984077,(WP_020887929.1:0.461338742,((((WP_069702516.1:0.167917131,WP_069643453.1:0.187707462):0.143484813,WP_051534303.1:0.496304688):0.145683650,(((WP_008868719.1:0.342950487,WP_045212717.1:0.205008534):0.153464071,((WP_031388109.1:0.129100646,WP_092121533.1:0.291117783):0.0395138516,WP_045218318.1:0.243430015):0.0929050482):0.0758362038,WP_144681598.1:0.373010710):0.114401838):0.0893214258,(WP_196608531.1:0.146509075,(((WP_005025182.1:0.178368987,WP_011527084.1:0.386013058):0.0766373794,(WP_154512050.1:0.218493382,WP_077072869.1:0.548613901):0.149157039):0.114343622,(WP_010937927.1:0.0144636471,WP_011792797.1:2.45640000e-06):0.229164068):0.0976498523):0.359658080):0.0552690633):0.0731787958):0.0432736628):0.145861351):0.307923225):0.254942729):0.0949605214):0.0721752765):0.129358496)[MAD=0.185_AI=0.999_CCV=23.7%_N=1/1];
```
