## Supplementary material for "The modular evolution of multiheme cytochromes *c* bucks the general trend observed in proteins": spp.nwk

```
((((('WP_003540086.1_Desulfotomaculum nigrificans':0.26856,'WP_011877075.1_Desulforamulus reducens':0.13003):0.42505,(('WP_046496597.1_Syntrophomonas zehnderi':0.28073,'WP_041427478.1_Syntrophomonas wolfei':0.13921):0.42968,'WP_031515733.1_Desulfofalx alkaliphila':0.23187):0.32795):0.53015,(((('WP_034606889.1_Megalodesulfovibrio gigas':0.35553,'WP_205232760.1_Desulfopila inferna':0.39305):0.09400,'WP_051327908.1_Desulfatirhabdium butyrativorans':0.73377):0.03959,('WP_009181304.1_Solidesulfovibrio carbinoliphilus':0.35941,(('WP_151154600.1_Oryzomonas sagensis':0.29034,WP_004514006.1_Geobacter:0.28613):0.20340,'WP_011733817.1_Pelobacter propionicus':0.42381):0.12593):0.05658):0.12875,(('WP_051178607.1_Thermodesulfovibrio thiophilus':0.39121,'WP_012546298.1_Thermodesulfovibrio yellowstonii':0.19764):0.23896,'WP_038063051.1_Thermodesulfobacterium commune':0.60782):0.32488):0.72119):0.16395,(((((((((WP_071136614.1_Petrimonas:0.13388,WP_019538853.1_Proteiniphilum:0.15557):0.18777,((((('WP_006950341.1_Hoylesella marshii':0.14192,'WP_004369228.1_Hoylesella oralis':0.13122):0.04259,'WP_006951908.1_Prevotella micans':0.21206):0.05473,'WP_183694323.1_Alloprevotella rava':0.33630):0.11501,(WP_042366924.1_Bacteroides:0.25151,'WP_154043624.1_Bacteroides cellulolyticus':0.14582):0.09274):0.15665,WP_010800218.1_Parabacteroides:0.15364):0.11382):0.07296,('WP_110309037.1_Dysgonomonas alginatilytica':0.17493,('WP_183305451.1_Dysgonomonas hofstadii':0.07390,((WP_006744453.1_Bacteroides:0.19336,('WP_126980815.1_Saezia sanguinis':0.26039,'WP_099463069.1_Parabacteroides provencensis':0.12858):0.08923):0.06361,'WP_101689262.1_Dysgonomonas massiliensis':0.21505):0.03088):0.03985):0.18604):0.23910,'WP_131838002.1_Acetobacteroides hydrogenigenes':0.36281):0.01592,((((((((('WP_109263080.1_Marinilabilia rubra':0.08735,'WP_010663639.1_Marinilabilia salmonicolor':0.16438):0.04777,'WP_088655074.1_Geofilum rhodophaeum':0.15936):0.13578,'WP_142532557.1_Saccharicrinis carchari':0.14526):0.04491,(('WP_119440201.1_Maribellus luteus':0.15570,(('WP_119350108.1_Mariniphaga sediminis':0.09640,'WP_053180432.1_Sunxiuqinia dokdonensis':0.18252):0.05255,'WP_073169865.1_Tangfeifania diversioriginum':0.27106):0.06358):0.05141,WP_110361422.1_Marinifilum:0.18006):0.03540):0.07733,('WP_057951972.1_Salinivirga cyanobacteriivorans':0.29284,('WP_166367117.1_Perlabentimonas gracilis':0.10793,'WP_092434251.1_Williamwhitmania taraxaci':0.27779):0.10793):0.06076):0.09506,(((('WP_144075827.1_Flammeovirga kamogawensis':0.11631,'WP_211093279.1_Flammeovirga agarivorans':0.16331):0.22432,'WP_152286144.1_Flavicella marina':0.22452):0.05306,(('WP_109830432.1_Reichenbachiella versicolor':0.15083,'WP_073120028.1_Reichenbachiella agariperforans':0.25504):0.06554,(('WP_020890050.1_Cyclobacterium qasimii':0.08542,'WP_163386452.1_Cyclobacterium jeungdonense':0.17457):0.11998,(('WP_143956051.1_Robertkochia solimangrovi':0.18403,'WP_150940464.1_Tamlana haliotis':0.07207):0.03961,'WP_182204749.1_Gelidibacter maritimus':0.19333):0.21405):0.09232):0.03078):0.08522,'WP_157473188.1_Lentisphaera araneosa':0.54790):0.03933):0.03731,'WP_014855774.1_Melioribacter roseus':0.41232):0.08749,'WP_020528632.1_Flexithrix dorotheae':0.26580):0.04040,((('WP_109617276.1_Sediminitomix flava':0.20311,'WP_126614906.1_Flammeovirga pectinis':0.20182):0.08421,'WP_155206690.1_Xanthovirga aplysinae':0.16077):0.04810,(('WP_014678691.1_Solitalea canadensis':0.28092,('WP_106915843.1_Chryseobacterium aurantiacum':0.16289,('WP_095896944.1_Capnocytophaga stomatis':0.13715,'WP_208059321.1_Capnocytophaga bilenii':0.10353):0.06378):0.29044):0.00643,'WP_200354905.1_Pelagicoccus mobilis':0.41571):0.06253):0.06359):0.09991):0.37304,((((((((((('WP_012634153.1_Anaeromyxobacter dehalogenans':0.59285,'WP_119162663.1_Propionibacterium australiense':0.50146):0.18345,((((WP_070446517.1_Trueperella:0.20475,'WP_013170667.1_Arcanobacterium haemolyticum':0.12657):0.13089,'WP_026427847.1_Actinomyces slackii':0.24725):0.25628,('WP_009482498.1_Mobilicoccus pelagius':0.24245,'WP_082043581.1_Mobilicoccus massiliensis':0.28101):0.13143):0.04771,(((((WP_014836829.1_Corynebacterium:0.24076,'WP_102216650.1_Gleimia hominis':0.25140):0.11338,(WP_176780684.1_Bowdeniella:0.19196,'WP_040282188.1_Tessaracoccus massiliensis':0.25943):0.04332):0.02398,'WP_139280270.1_Tessaracoccus bendigoensis':0.19572):0.06854,'WP_191072233.1_Nanchangia anserum':0.29005):0.10594,'WP_154544105.1_Scrofimicrobium canadense':0.46502):0.10437):0.11533):0.09595,((('WP_006503572.1_Austwickia chelonae':0.14235,('WP_068425804.1_Piscicoccus intestinalis':0.22650,'WP_006590762.1_Kineosphaera limosa':0.09071):0.13462):0.15081,'WP_197527651.1_Posidoniimonas polymericola':0.45834):0.04794,WP_029211121.1_Arsenicicoccus:0.47659):0.05230):0.04121,('WP_101250434.1_Telmatospirillum siberiense':0.50856,'WP_213044199.1_Nitrospira defluvii':0.42083):0.13302):0.10575,('WP_165106682.1_Limisphaera ngatamarikiensis':0.31855,('WP_120644796.1_Corallococcus llansteffanensis':0.26834,'WP_157370641.1_Vulgatibacter incomptus':0.48006):0.17113):0.22822):0.06877,('WP_146592734.1_Novipirellula galeiformis':0.32549,'WP_148075791.1_Bythopirellula goksoeyrii':0.32875):0.17642):0.09739,((WP_014433768.1_Caldilinea:0.50562,'WP_095042678.1_Candidatus Promineifilum breve':0.46233):0.13831,'WP_016328445.1_Thermus oshimai':0.76506):0.19209):0.04701,(((('WP_096057723.1_Nibricoccus aquaticus':0.19935,'WP_069960679.1_Lacunisphaera limnophila':0.18771):0.25944,'WP_070067375.1_Candidatus Brocadia sapporoensis':0.35654):0.14263,'WP_026852174.1_Geothrix fermentans':0.49309):0.11387,('WP_217175553.1_Coraliomargarita akajimensis':0.40400,'WP_207862651.1_Acanthopleuribacter pedis':0.38702):0.19554):0.06864):0.07686,'WP_011165209.1_Bdellovibrio bacteriovorus':0.45835):0.10009,'WP_006561283.1_Oscillochloris trichoides':0.54011):0.11894,(('WP_075494062.1_Campylobacter geochelonis':0.19680,'WP_172230579.1_Campylobacter canadensis':1.07078):0.18023,(('WP_094325397.1_Campylobacter avium':0.13513,('WP_099462106.1_Campylobacter vulpis':0.23568,'WP_172617274.1_Helicobacter canadensis':0.28661):0.13720):0.11516,'WP_142692951.1_Campylobacter troglodytis':0.23007):0.31695):0.35198):0.38070):0.13412,(((('WP_054522590.1_Thermanaerothrix daxensis':0.19364,WP_013561275.1_Anaerolinea:0.27815):0.08505,'WP_061913260.1_Bellilinea caldifistulae':0.16769):0.36872,'WP_088570592.1_Thermoflexus hugenholtzii':0.67422):0.26327,('WP_188039709.1_Heliobacterium chlorum':0.19349,'WP_153723878.1_Heliorestis convoluta':0.17548):0.58737):0.33607):0.13848,(('WP_161253375.1_Heliomicrobium undosum':0.19058,'WP_162008081.1_Heliorestis convoluta':0.43223):0.71272,('WP_005816361.1_Desulfitobacterium hafniense':0.10513,('WP_015263314.1_Desulfitobacterium dichloroeliminans':0.12568,'WP_227761738.1_Zhaonella formicivorans':0.51063):0.11277):0.43659):0.34232):0.09433,'WP_227766875.1_Zhaonella formicivorans':1.03951):0.04921):0.01849,(('WP_206812170.1_Paradesulfitobacterium ferrireducens':0.24721,'WP_092335831.1_Desulfosporosinus hippei':0.35427):0.93109,((((('WP_089322860.1_Desulfurobacterium atlanticum':0.15855,'WP_076713445.1_Desulfurobacterium indicum':0.16580):0.71213,(((('WP_013135667.1_Arcobacter nitrofigilis':0.50240,'WP_053944750.1_Helicobacter ailurogastricus':0.67068):0.17174,'WP_206835887.1_Marinobacterium iners':0.88281):0.08927,WP_084228398.1_Aeromonas:0.81149):0.18802,'WP_201245908.1_Halochromatium salexigens':0.82549):0.46673):0.30706,((('WP_085442441.1_Magnetofaba australis':0.45799,'WP_085921931.1_Nitrosospira lacus':1.37535):0.16884,'WP_168670760.1_Marichromatium bheemlicum':0.42719):0.15606,('WP_047977284.1_Muribacter muris':0.43297,('WP_218358209.1_Enterovibrio paralichthyis':0.74413,'WP_189609957.1_Saccharospirillum salsuginis':0.37216):0.37603):0.13687):0.97146):0.20356,('WP_110954901.1_Massilibacillus massiliensis':0.29849,'WP_093690378.1_Sporolituus thermophilus':0.34489):1.01137):0.48330,(((WP_078665896.1_Carboxydocella:0.62069,((WP_078665974.1_Carboxydocella:0.86877,'WP_209466866.1_Symbiobacterium terraclitae':2.16289):0.19020,'WP_096182584.1_Effusibacillus lacus':1.06409):0.07291):0.13370,('WP_052216448.1_Thermincola ferriacetica':0.60561,(((('WP_093791964.1_Sporomusa acidovorans':0.42016,'WP_091744343.1_Propionispora vibrioides':0.33971):0.16446,('WP_004097763.1_Acetonema longum':0.11568,('WP_093690356.1_Sporolituus thermophilus':0.12940,'WP_094605734.1_Sporomusa silvacetica':0.22943):0.05179):0.20835):0.10819,('WP_006193384.1_Selenomonas sputigena':0.37723,('WP_149188181.1_Selenomonas caprae':0.12569,('WP_072936208.1_Schwartzia succinivorans':0.28317,'WP_006306818.1_Centipeda periodontii':0.55327):0.11386):0.12293):0.58068):0.12126,'WP_011418726.1_Syntrophus aciditrophicus':0.63679):0.33036):0.09908):0.08398,(((((((('WP_093056111.1_Salipaludibacillus aurantiacus':0.08419,'WP_143709684.1_Salipaludibacillus agaradhaerens':0.25304):0.09007,(('WP_226515513.1_Bacillus shivajii':0.19265,('WP_078593295.1_Evansella clarkii':0.18974,'WP_090893253.1_Evansella caseinilytica':0.15137):0.08910):0.03216,'WP_013172240.1_Salisediminibacterium selenitireducens':0.24352):0.02017):0.06364,'WP_184665201.1_Texcoconibacillus texcoconensis':0.25697):0.08797,'WP_093055181.1_Salipaludibacillus aurantiacus':0.34344):0.05126,(('WP_071309087.1_Anaerobacillus alkalilacustris':0.30124,'WP_071389415.1_Anaerobacillus alkalidiazotrophicus':0.45589):0.05110,'WP_071315320.1_Anaerobacillus isosaccharinicus':0.13300):0.06547):0.13554,(WP_019418675.1_Anoxybacillus:0.22699,(('WP_077211328.1_Bacillus dakarensis':0.14191,('WP_057772231.1_Cytobacillus dafuensis':0.16468,'WP_147532675.1_Bacillus marasmi':0.22389):0.07604):0.03417,(('WP_174734946.1_Mesobacillus harenae':0.19926,('WP_118920927.1_Neobacillus notoginsengisoli':0.19630,('WP_090638263.1_Neobacillus massiliamazoniensis':0.09247,'WP_024030560.1_Neobacillus vireti':0.26596):0.19844):0.11741):0.07912,'WP_070120485.1_Bacillus marinisedimentorum':0.20343):0.02373):0.16551):0.13946):0.05009,('WP_017755890.1_Calidifontibacillus oryziterrae':0.14413,'WP_162035193.1_Chengkuizengella sediminis':0.26587):0.18067):0.13621,('WP_027189541.1_Fundidesulfovibrio putealis':0.54104,(((('WP_035068071.1_Nitratidesulfovibrio termitidis':0.13529,(('WP_192625026.1_Desulfomicrobium macestii':0.18299,'WP_183351916.1_Desulfoprunum benzoelyticum':0.19726):0.06082,'WP_155933425.1_Pseudodesulfovibrio alkaliphilus':0.22343):0.09659):0.15127,'WP_174408232.1_Desulfovibrio psychrotolerans':0.25564):0.30255,'WP_027186881.1_Desulfovibrio cuneatus':0.44423):0.01706,('WP_072696541.1_Desulfovibrio litoralis':0.80598,('WP_020887929.1_Alkalidesulfovibrio alkalitolerans':0.46134,(((('WP_069702516.1_Desulfuribacillus stibiiarsenatis':0.16792,'WP_069643453.1_Desulfuribacillus alkaliarsenatis':0.18771):0.14348,'WP_051534303.1_Desulfitibacter alkalitolerans':0.49630):0.14568,(((WP_008868719.1_Desulfonatronospira:0.34295,'WP_045212717.1_Desulfonatronovibrio magnus':0.20501):0.15346,(('WP_031388109.1_Desulfonatronum thiodismutans':0.12910,'WP_092121533.1_Desulfonatronum thiosulfatophilum':0.29112):0.03951,'WP_045218318.1_Desulfonatronum thioautotrophicum':0.24343):0.09291):0.07584,'WP_144681598.1_Desulfobotulus alkaliphilus':0.37301):0.11440):0.08932,('WP_196608531.1_Nitratidesulfovibrio oxamicus':0.14651,(((WP_005025182.1_Bilophila:0.17837,'WP_011527084.1_Lawsonia intracellularis':0.38601):0.07664,(WP_154512050.1_Desulfovibrio:0.21849,'WP_077072869.1_Mailhella massiliensis':0.54861):0.14916):0.11434,(WP_010937927.1:0.01446,'WP_011792797.1_Nitratidesulfovibrio vulgaris':0.00000):0.22916):0.09765):0.35966):0.05527):0.07318):0.04327):0.14586):0.30792):0.25494):0.09496):0.07218):0.12936):0.00000[MAD=0.185_AI=0.999_CCV=23.7%_N=1/1];
```
