## Supplementary material for "The modular evolution of multiheme cytochromes *c* bucks the general trend observed in proteins": tax.nwk

```
((((('WP_003540086.1_Bacteria; Bacillota; Clostridia; Eubacteriales; Desulfotomaculaceae; Desulfotomaculum':0.26856,'WP_011877075.1_Bacteria; Bacillota; Clostridia; Eubacteriales; Peptococcaceae; Desulforamulus':0.13003):0.42505,(('WP_046496597.1_Bacteria; Bacillota; Clostridia; Eubacteriales; Syntrophomonadaceae; Syntrophomonas':0.28073,'WP_041427478.1_Bacteria; Bacillota; Clostridia; Eubacteriales; Syntrophomonadaceae; Syntrophomonas':0.13921):0.42968,'WP_031515733.1_Bacteria; Bacillota; Clostridia; Eubacteriales; Peptococcaceae; Desulfofalx':0.23187):0.32795):0.53015,(((('WP_034606889.1_Bacteria; Thermodesulfobacteriota; Desulfovibrionia; Desulfovibrionales; Desulfovibrionaceae; Megalodesulfovibrio':0.35553,'WP_205232760.1_Bacteria; Thermodesulfobacteriota; Desulfobulbia; Desulfobulbales; Desulfocapsaceae; Desulfopila':0.39305):0.09400,'WP_051327908.1_Bacteria; Thermodesulfobacteriota; Desulfobacteria; Desulfobacterales; Desulfatirhabdiaceae; Desulfatirhabdium':0.73377):0.03959,('WP_009181304.1_Bacteria; Thermodesulfobacteriota; Desulfovibrionia; Desulfovibrionales; Desulfovibrionaceae; Solidesulfovibrio':0.35941,(('WP_151154600.1_Bacteria; Thermodesulfobacteriota; Desulfuromonadia; Geobacterales; Geobacteraceae; Oryzomonas':0.29034,'WP_004514006.1_Bacteria; Thermodesulfobacteriota; Desulfuromonadia; Geobacterales; Geobacteraceae':0.28613):0.20340,'WP_011733817.1_Bacteria; Thermodesulfobacteriota; Desulfuromonadia; Desulfuromonadales; Desulfuromonadaceae; Pelobacter':0.42381):0.12593):0.05658):0.12875,(('WP_051178607.1_Bacteria; Nitrospirota; Thermodesulfovibrionia; Thermodesulfovibrionales; Thermodesulfovibrionaceae; Thermodesulfovibrio':0.39121,'WP_012546298.1_Bacteria; Nitrospirota; Thermodesulfovibrionia; Thermodesulfovibrionales; Thermodesulfovibrionaceae; Thermodesulfovibrio':0.19764):0.23896,'WP_038063051.1_Bacteria; Thermodesulfobacteriota; Thermodesulfobacteria; Thermodesulfobacteriales; Thermodesulfobacteriaceae; Thermodesulfobacterium':0.60782):0.32488):0.72119):0.16395,((((((((('WP_071136614.1_Bacteria; Bacteroidota; Bacteroidia; Bacteroidales; Dysgonomonadaceae':0.13388,'WP_019538853.1_Bacteria; Bacteroidota; Bacteroidia; Bacteroidales; Dysgonomonadaceae':0.15557):0.18777,((((('WP_006950341.1_Bacteria; Bacteroidota; Bacteroidia; Bacteroidales; Prevotellaceae; Hoylesella':0.14192,'WP_004369228.1_Bacteria; Bacteroidota; Bacteroidia; Bacteroidales; Prevotellaceae; Hoylesella':0.13122):0.04259,'WP_006951908.1_Bacteria; Bacteroidota; Bacteroidia; Bacteroidales; Prevotellaceae; Prevotella':0.21206):0.05473,'WP_183694323.1_Bacteria; Bacteroidota; Bacteroidia; Bacteroidales; Prevotellaceae; Alloprevotella':0.33630):0.11501,('WP_042366924.1_Bacteria; Bacteroidota; Bacteroidia; Bacteroidales; Bacteroidaceae':0.25151,'WP_154043624.1_Bacteria; Bacteroidota; Bacteroidia; Bacteroidales; Bacteroidaceae; Bacteroides':0.14582):0.09274):0.15665,'WP_010800218.1_Bacteria; Bacteroidota; Bacteroidia; Bacteroidales; Tannerellaceae':0.15364):0.11382):0.07296,('WP_110309037.1_Bacteria; Bacteroidota; Bacteroidia; Bacteroidales; Dysgonomonadaceae; Dysgonomonas':0.17493,('WP_183305451.1_Bacteria; Bacteroidota; Bacteroidia; Bacteroidales; Dysgonomonadaceae; Dysgonomonas':0.07390,(('WP_006744453.1_Bacteria; Bacteroidota; Bacteroidia; Bacteroidales; Bacteroidaceae':0.19336,('WP_126980815.1_Bacteria; Pseudomonadota; Betaproteobacteria; Burkholderiales; Saezia':0.26039,'WP_099463069.1_Bacteria; Bacteroidota; Bacteroidia; Bacteroidales; Tannerellaceae; Parabacteroides':0.12858):0.08923):0.06361,'WP_101689262.1_Bacteria; Bacteroidota; Bacteroidia; Bacteroidales; Dysgonomonadaceae; Dysgonomonas':0.21505):0.03088):0.03985):0.18604):0.23910,'WP_131838002.1_Bacteria; Bacteroidota; Bacteroidia; Bacteroidales; Rikenellaceae; Acetobacteroides':0.36281):0.01592,((((((((('WP_109263080.1_Bacteria; Bacteroidota; Bacteroidia; Marinilabiliales; Marinilabiliaceae; Marinilabilia':0.08735,'WP_010663639.1_Bacteria; Bacteroidota; Bacteroidia; Marinilabiliales; Marinilabiliaceae; Marinilabilia':0.16438):0.04777,'WP_088655074.1_Bacteria; Bacteroidota; Bacteroidia; Marinilabiliales; Marinilabiliaceae; Geofilum':0.15936):0.13578,'WP_142532557.1_Bacteria; Bacteroidota; Bacteroidia; Marinilabiliales; Marinilabiliaceae; Saccharicrinis':0.14526):0.04491,(('WP_119440201.1_Bacteria; Bacteroidota; Bacteroidia; Marinilabiliales; Prolixibacteraceae; Maribellus':0.15570,(('WP_119350108.1_Bacteria; Bacteroidota; Bacteroidia; Marinilabiliales; Prolixibacteraceae; Mariniphaga':0.09640,'WP_053180432.1_Bacteria; Bacteroidota; Bacteroidia; Marinilabiliales; Prolixibacteraceae; Sunxiuqinia':0.18252):0.05255,'WP_073169865.1_Bacteria; Bacteroidota; Bacteroidia; Marinilabiliales; Prolixibacteraceae; Tangfeifania':0.27106):0.06358):0.05141,'WP_110361422.1_Bacteria; Bacteroidota; Bacteroidia; Marinilabiliales; Marinifilaceae':0.18006):0.03540):0.07733,('WP_057951972.1_Bacteria; Bacteroidota; Bacteroidia; Bacteroidales; Salinivirgaceae; Salinivirga':0.29284,('WP_166367117.1_Bacteria; Bacteroidota; Bacteroidia; Bacteroidales; Tenuifilaceae; Perlabentimonas':0.10793,'WP_092434251.1_Bacteria; Bacteroidota; Bacteroidia; Bacteroidales; Williamwhitmaniaceae; Williamwhitmania':0.27779):0.10793):0.06076):0.09506,(((('WP_144075827.1_Bacteria; Bacteroidota; Cytophagia; Cytophagales; Flammeovirgaceae; Flammeovirga':0.11631,'WP_211093279.1_Bacteria; Bacteroidota; Cytophagia; Cytophagales; Flammeovirgaceae; Flammeovirga':0.16331):0.22432,'WP_152286144.1_Bacteria; Bacteroidota; Flavobacteriia; Flavobacteriales; Flavobacteriaceae; Flavicella':0.22452):0.05306,(('WP_109830432.1_Bacteria; Bacteroidota; Cytophagia; Cytophagales; Reichenbachiellaceae; Reichenbachiella':0.15083,'WP_073120028.1_Bacteria; Bacteroidota; Cytophagia; Cytophagales; Reichenbachiellaceae; Reichenbachiella':0.25504):0.06554,(('WP_020890050.1_Bacteria; Bacteroidota; Cytophagia; Cytophagales; Cyclobacteriaceae; Cyclobacterium':0.08542,'WP_163386452.1_Bacteria; Bacteroidota; Cytophagia; Cytophagales; Cyclobacteriaceae; Cyclobacterium':0.17457):0.11998,(('WP_143956051.1_Bacteria; Bacteroidota; Flavobacteriia; Flavobacteriales; Flavobacteriaceae; Robertkochia':0.18403,'WP_150940464.1_Bacteria; Bacteroidota; Flavobacteriia; Flavobacteriales; Flavobacteriaceae; Tamlana':0.07207):0.03961,'WP_182204749.1_Bacteria; Bacteroidota; Flavobacteriia; Flavobacteriales; Flavobacteriaceae; Gelidibacter':0.19333):0.21405):0.09232):0.03078):0.08522,'WP_157473188.1_Bacteria; Lentisphaerota; Lentisphaeria; Lentisphaerales; Lentisphaeraceae; Lentisphaera':0.54790):0.03933):0.03731,'WP_014855774.1_Bacteria; Ignavibacteriota; Ignavibacteria; Ignavibacteriales; Melioribacteraceae; Melioribacter':0.41232):0.08749,'WP_020528632.1_Bacteria; Bacteroidota; Cytophagia; Cytophagales; Flammeovirgaceae; Flexithrix':0.26580):0.04040,((('WP_109617276.1_Bacteria; Bacteroidota; Cytophagia; Cytophagales; Flammeovirgaceae; Sediminitomix':0.20311,'WP_126614906.1_Bacteria; Bacteroidota; Cytophagia; Cytophagales; Flammeovirgaceae; Flammeovirga':0.20182):0.08421,'WP_155206690.1_Bacteria; Bacteroidota; Cytophagia; Cytophagales; Fulvivirgaceae; Xanthovirga':0.16077):0.04810,(('WP_014678691.1_Bacteria; Bacteroidota; Sphingobacteriia; Sphingobacteriales; Sphingobacteriaceae; Solitalea':0.28092,('WP_106915843.1_Bacteria; Bacteroidota; Flavobacteriia; Flavobacteriales; Weeksellaceae; Chryseobacterium group; Chryseobacterium':0.16289,('WP_095896944.1_Bacteria; Bacteroidota; Flavobacteriia; Flavobacteriales; Flavobacteriaceae; Capnocytophaga':0.13715,'WP_208059321.1_Bacteria; Bacteroidota; Flavobacteriia; Flavobacteriales; Flavobacteriaceae; Capnocytophaga':0.10353):0.06378):0.29044):0.00643,'WP_200354905.1_Bacteria; Verrucomicrobiota; Opitutia; Puniceicoccales; Pelagicoccaceae; Pelagicoccus':0.41571):0.06253):0.06359):0.09991):0.37304,((((((((((('WP_012634153.1_Bacteria; Myxococcota; Myxococcia; Myxococcales; Cystobacterineae; Anaeromyxobacteraceae; Anaeromyxobacter':0.59285,'WP_119162663.1_Bacteria; Actinomycetota; Actinomycetes; Propionibacteriales; Propionibacteriaceae; Propionibacterium':0.50146):0.18345,(((('WP_070446517.1_Bacteria; Actinomycetota; Actinomycetes; Actinomycetales; Actinomycetaceae':0.20475,'WP_013170667.1_Bacteria; Actinomycetota; Actinomycetes; Actinomycetales; Actinomycetaceae; Arcanobacterium':0.12657):0.13089,'WP_026427847.1_Bacteria; Actinomycetota; Actinomycetes; Actinomycetales; Actinomycetaceae; Actinomyces':0.24725):0.25628,('WP_009482498.1_Bacteria; Actinomycetota; Actinomycetes; Micrococcales; Dermatophilaceae; Mobilicoccus':0.24245,'WP_082043581.1_Bacteria; Actinomycetota; Actinomycetes; Micrococcales; Dermatophilaceae; Mobilicoccus':0.28101):0.13143):0.04771,((((('WP_014836829.1_Bacteria; Actinomycetota; Actinomycetes; Mycobacteriales; Corynebacteriaceae':0.24076,'WP_102216650.1_Bacteria; Actinomycetota; Actinomycetes; Actinomycetales; Actinomycetaceae; Gleimia':0.25140):0.11338,('WP_176780684.1_Bacteria; Actinomycetota; Actinomycetes; Actinomycetales; Actinomycetaceae':0.19196,'WP_040282188.1_Bacteria; Actinomycetota; Actinomycetes; Propionibacteriales; Propionibacteriaceae; Tessaracoccus':0.25943):0.04332):0.02398,'WP_139280270.1_Bacteria; Actinomycetota; Actinomycetes; Propionibacteriales; Propionibacteriaceae; Tessaracoccus':0.19572):0.06854,'WP_191072233.1_Bacteria; Actinomycetota; Actinomycetes; Actinomycetales; Actinomycetaceae; Nanchangia':0.29005):0.10594,'WP_154544105.1_Bacteria; Actinomycetota; Actinomycetes; Actinomycetales; Actinomycetaceae; Scrofimicrobium':0.46502):0.10437):0.11533):0.09595,((('WP_006503572.1_Bacteria; Actinomycetota; Actinomycetes; Micrococcales; Dermatophilaceae; Austwickia':0.14235,('WP_068425804.1_Bacteria; Actinomycetota; Actinomycetes; Micrococcales; Dermatophilaceae; Piscicoccus':0.22650,'WP_006590762.1_Bacteria; Actinomycetota; Actinomycetes; Micrococcales; Dermatophilaceae; Kineosphaera':0.09071):0.13462):0.15081,'WP_197527651.1_Bacteria; Planctomycetota; Planctomycetia; Pirellulales; Lacipirellulaceae; Posidoniimonas':0.45834):0.04794,'WP_029211121.1_Bacteria; Actinomycetota; Actinomycetes; Micrococcales; Intrasporangiaceae':0.47659):0.05230):0.04121,('WP_101250434.1_Bacteria; Pseudomonadota; Alphaproteobacteria; Rhodospirillales; Rhodospirillaceae; Telmatospirillum':0.50856,'WP_213044199.1_Bacteria; Nitrospirota; Nitrospiria; Nitrospirales; Nitrospiraceae; Nitrospira':0.42083):0.13302):0.10575,('WP_165106682.1_Bacteria; Verrucomicrobiota; Verrucomicrobiia; Limisphaerales; Limisphaeraceae; Limisphaera':0.31855,('WP_120644796.1_Bacteria; Myxococcota; Myxococcia; Myxococcales; Cystobacterineae; Myxococcaceae; Corallococcus':0.26834,'WP_157370641.1_Bacteria; Myxococcota; Myxococcia; Myxococcales; Cystobacterineae; Vulgatibacteraceae; Vulgatibacter':0.48006):0.17113):0.22822):0.06877,('WP_146592734.1_Bacteria; Planctomycetota; Planctomycetia; Pirellulales; Pirellulaceae; Novipirellula':0.32549,'WP_148075791.1_Bacteria; Planctomycetota; Planctomycetia; Pirellulales; Lacipirellulaceae; Bythopirellula':0.32875):0.17642):0.09739,(('WP_014433768.1_Bacteria; Chloroflexota; Caldilineae; Caldilineales; Caldilineaceae':0.50562,'WP_095042678.1_Bacteria; Chloroflexota; Ardenticatenia; Candidatus Promineifilales; Candidatus Promineifilaceae; Candidatus Promineifilum':0.46233):0.13831,'WP_016328445.1_Bacteria; Deinococcota; Deinococci; Thermales; Thermaceae; Thermus':0.76506):0.19209):0.04701,(((('WP_096057723.1_Bacteria; Verrucomicrobiota; Opitutia; Opitutales; Opitutaceae; Nibricoccus':0.19935,'WP_069960679.1_Bacteria; Verrucomicrobiota; Opitutia; Opitutales; Opitutaceae; Lacunisphaera':0.18771):0.25944,'WP_070067375.1_Bacteria; Planctomycetota; Candidatus Brocadiia; Candidatus Brocadiales; Candidatus Brocadiaceae; Candidatus Brocadia':0.35654):0.14263,'WP_026852174.1_Bacteria; Acidobacteriota; Holophagae; Holophagales; Holophagaceae; Geothrix':0.49309):0.11387,('WP_217175553.1_Bacteria; Verrucomicrobiota; Opitutia; Puniceicoccales; Coraliomargaritaceae; Coraliomargarita':0.40400,'WP_207862651.1_Bacteria; Acidobacteriota; Holophagae; Acanthopleuribacterales; Acanthopleuribacteraceae; Acanthopleuribacter':0.38702):0.19554):0.06864):0.07686,'WP_011165209.1_Bacteria; Bdellovibrionota; Bdellovibrionia; Bdellovibrionales; Pseudobdellovibrionaceae; Bdellovibrio':0.45835):0.10009,'WP_006561283.1_Bacteria; Chloroflexota; Chloroflexia; Chloroflexales; Chloroflexineae; Oscillochloridaceae; Oscillochloris':0.54011):0.11894,(('WP_075494062.1_Bacteria; Campylobacterota; Epsilonproteobacteria; Campylobacterales; Campylobacteraceae; Campylobacter':0.19680,'WP_172230579.1_Bacteria; Campylobacterota; Epsilonproteobacteria; Campylobacterales; Campylobacteraceae; Campylobacter':1.07078):0.18023,(('WP_094325397.1_Bacteria; Campylobacterota; Epsilonproteobacteria; Campylobacterales; Campylobacteraceae; Campylobacter':0.13513,('WP_099462106.1_Bacteria; Campylobacterota; Epsilonproteobacteria; Campylobacterales; Campylobacteraceae; Campylobacter':0.23568,'WP_172617274.1_Bacteria; Campylobacterota; Epsilonproteobacteria; Campylobacterales; Helicobacteraceae; Helicobacter':0.28661):0.13720):0.11516,'WP_142692951.1_Bacteria; Campylobacterota; Epsilonproteobacteria; Campylobacterales; Campylobacteraceae; Campylobacter':0.23007):0.31695):0.35198):0.38070):0.13412,(((('WP_054522590.1_Bacteria; Chloroflexota; Anaerolineae; Anaerolineales; Anaerolineaceae; Thermanaerothrix':0.19364,'WP_013561275.1_Bacteria; Chloroflexota; Anaerolineae; Anaerolineales; Anaerolineaceae':0.27815):0.08505,'WP_061913260.1_Bacteria; Chloroflexota; Anaerolineae; Anaerolineales; Anaerolineaceae; Bellilinea':0.16769):0.36872,'WP_088570592.1_Bacteria; Chloroflexota; Thermoflexia; Thermoflexales; Thermoflexaceae; Thermoflexus':0.67422):0.26327,('WP_188039709.1_Bacteria; Bacillota; Clostridia; Eubacteriales; Heliobacteriaceae; Heliobacterium':0.19349,'WP_153723878.1_Bacteria; Bacillota; Clostridia; Eubacteriales; Heliobacteriaceae; Heliorestis':0.17548):0.58737):0.33607):0.13848,(('WP_161253375.1_Bacteria; Bacillota; Clostridia; Eubacteriales; Heliobacteriaceae; Heliomicrobium':0.19058,'WP_162008081.1_Bacteria; Bacillota; Clostridia; Eubacteriales; Heliobacteriaceae; Heliorestis':0.43223):0.71272,('WP_005816361.1_Bacteria; Bacillota; Clostridia; Eubacteriales; Desulfitobacteriaceae; Desulfitobacterium':0.10513,('WP_015263314.1_Bacteria; Bacillota; Clostridia; Eubacteriales; Desulfitobacteriaceae; Desulfitobacterium':0.12568,'WP_227761738.1_Bacteria; Bacillota; Clostridia; Moorellales; Zhaonellaceae; Zhaonella':0.51063):0.11277):0.43659):0.34232):0.09433,'WP_227766875.1_Bacteria; Bacillota; Clostridia; Moorellales; Zhaonellaceae; Zhaonella':1.03951):0.04921):0.01849,(('WP_206812170.1_Bacteria; Bacillota; Clostridia; Eubacteriales; Peptococcaceae; Paradesulfitobacterium':0.24721,'WP_092335831.1_Bacteria; Bacillota; Clostridia; Eubacteriales; Desulfitobacteriaceae; Desulfosporosinus':0.35427):0.93109,((((('WP_089322860.1_Bacteria; Aquificota; Aquificia; Desulfurobacteriales; Desulfurobacteriaceae; Desulfurobacterium':0.15855,'WP_076713445.1_Bacteria; Aquificota; Aquificia; Desulfurobacteriales; Desulfurobacteriaceae; Desulfurobacterium':0.16580):0.71213,(((('WP_013135667.1_Bacteria; Campylobacterota; Epsilonproteobacteria; Campylobacterales; Arcobacteraceae; Arcobacter':0.50240,'WP_053944750.1_Bacteria; Campylobacterota; Epsilonproteobacteria; Campylobacterales; Helicobacteraceae; Helicobacter':0.67068):0.17174,'WP_206835887.1_Bacteria; Pseudomonadota; Gammaproteobacteria; Oceanospirillales; Oceanospirillaceae; Marinobacterium':0.88281):0.08927,'WP_084228398.1_Bacteria; Pseudomonadota; Gammaproteobacteria; Aeromonadales; Aeromonadaceae':0.81149):0.18802,'WP_201245908.1_Bacteria; Pseudomonadota; Gammaproteobacteria; Chromatiales; Chromatiaceae; Halochromatium':0.82549):0.46673):0.30706,((('WP_085442441.1_Bacteria; Pseudomonadota; Alphaproteobacteria; Magnetococcales; Magnetococcaceae; Magnetofaba':0.45799,'WP_085921931.1_Bacteria; Pseudomonadota; Betaproteobacteria; Nitrosomonadales; Nitrosomonadaceae; Nitrosospira':1.37535):0.16884,'WP_168670760.1_Bacteria; Pseudomonadota; Gammaproteobacteria; Chromatiales; Chromatiaceae; Marichromatium':0.42719):0.15606,('WP_047977284.1_Bacteria; Pseudomonadota; Gammaproteobacteria; Pasteurellales; Pasteurellaceae; Muribacter':0.43297,('WP_218358209.1_Bacteria; Pseudomonadota; Gammaproteobacteria; Vibrionales; Vibrionaceae; Enterovibrio':0.74413,'WP_189609957.1_Bacteria; Pseudomonadota; Gammaproteobacteria; Oceanospirillales; Saccharospirillaceae; Saccharospirillum':0.37216):0.37603):0.13687):0.97146):0.20356,('WP_110954901.1_Bacteria; Bacillota; Negativicutes; Veillonellales; Veillonellaceae; Massilibacillus':0.29849,'WP_093690378.1_Bacteria; Bacillota; Negativicutes; Selenomonadales; Sporomusaceae; Sporolituus':0.34489):1.01137):0.48330,((('WP_078665896.1_Bacteria; Bacillota; Clostridia; Eubacteriales; Clostridiales Family XVI. Incertae Sedis':0.62069,(('WP_078665974.1_Bacteria; Bacillota; Clostridia; Eubacteriales; Clostridiales Family XVI. Incertae Sedis':0.86877,'WP_209466866.1_Bacteria; Bacillota; Clostridia; Eubacteriales; Symbiobacteriaceae; Symbiobacterium':2.16289):0.19020,'WP_096182584.1_Bacteria; Bacillota; Bacilli; Bacillales; Alicyclobacillaceae; Effusibacillus':1.06409):0.07291):0.13370,('WP_052216448.1_Bacteria; Bacillota; Clostridia; Eubacteriales; Thermincolaceae; Thermincola':0.60561,(((('WP_093791964.1_Bacteria; Bacillota; Negativicutes; Selenomonadales; Sporomusaceae; Sporomusa':0.42016,'WP_091744343.1_Bacteria; Bacillota; Negativicutes; Selenomonadales; Sporomusaceae; Propionispora':0.33971):0.16446,('WP_004097763.1_Bacteria; Bacillota; Negativicutes; Selenomonadales; Sporomusaceae; Acetonema':0.11568,('WP_093690356.1_Bacteria; Bacillota; Negativicutes; Selenomonadales; Sporomusaceae; Sporolituus':0.12940,'WP_094605734.1_Bacteria; Bacillota; Negativicutes; Selenomonadales; Sporomusaceae; Sporomusa':0.22943):0.05179):0.20835):0.10819,('WP_006193384.1_Bacteria; Bacillota; Negativicutes; Selenomonadales; Selenomonadaceae; Selenomonas':0.37723,('WP_149188181.1_Bacteria; Bacillota; Negativicutes; Selenomonadales; Selenomonadaceae; Selenomonas':0.12569,('WP_072936208.1_Bacteria; Bacillota; Negativicutes; Selenomonadales; Selenomonadaceae; Schwartzia':0.28317,'WP_006306818.1_Bacteria; Bacillota; Negativicutes; Selenomonadales; Selenomonadaceae; Centipeda':0.55327):0.11386):0.12293):0.58068):0.12126,'WP_011418726.1_Bacteria; Thermodesulfobacteriota; Syntrophia; Syntrophales; Syntrophaceae; Syntrophus':0.63679):0.33036):0.09908):0.08398,(((((((('WP_093056111.1_Bacteria; Bacillota; Bacilli; Bacillales; Bacillaceae':0.08419,'WP_143709684.1_Bacteria; Bacillota; Bacilli; Bacillales; Bacillaceae':0.25304):0.09007,(('WP_226515513.1_Bacteria; Bacillota; Bacilli; Bacillales; Bacillaceae; Bacillus':0.19265,('WP_078593295.1_Bacteria; Bacillota; Bacilli; Bacillales; Bacillaceae; Evansella':0.18974,'WP_090893253.1_Bacteria; Bacillota; Bacilli; Bacillales; Bacillaceae; Evansella':0.15137):0.08910):0.03216,'WP_013172240.1_Bacteria; Bacillota; Bacilli; Bacillales; Bacillaceae; Salisediminibacterium':0.24352):0.02017):0.06364,'WP_184665201.1_Bacteria; Bacillota; Bacilli; Bacillales; Bacillaceae; Texcoconibacillus':0.25697):0.08797,'WP_093055181.1_Bacteria; Bacillota; Bacilli; Bacillales; Bacillaceae':0.34344):0.05126,(('WP_071309087.1_Bacteria; Bacillota; Bacilli; Bacillales; Bacillaceae; Anaerobacillus':0.30124,'WP_071389415.1_Bacteria; Bacillota; Bacilli; Bacillales; Bacillaceae; Anaerobacillus':0.45589):0.05110,'WP_071315320.1_Bacteria; Bacillota; Bacilli; Bacillales; Bacillaceae; Anaerobacillus':0.13300):0.06547):0.13554,('WP_019418675.1_Bacteria; Bacillota; Bacilli; Bacillales; Bacillaceae':0.22699,(('WP_077211328.1_Bacteria; Bacillota; Bacilli; Bacillales; Bacillaceae; Bacillus':0.14191,('WP_057772231.1_Bacteria; Bacillota; Bacilli; Bacillales; Bacillaceae; Cytobacillus':0.16468,'WP_147532675.1_Bacteria; Bacillota; Bacilli; Bacillales; Bacillaceae; Bacillus':0.22389):0.07604):0.03417,(('WP_174734946.1_Bacteria; Bacillota; Bacilli; Bacillales; Bacillaceae; Mesobacillus':0.19926,('WP_118920927.1_Bacteria; Bacillota; Bacilli; Bacillales; Bacillaceae; Neobacillus':0.19630,('WP_090638263.1_Bacteria; Bacillota; Bacilli; Bacillales; Bacillaceae; Neobacillus':0.09247,'WP_024030560.1_Bacteria; Bacillota; Bacilli; Bacillales; Bacillaceae; Neobacillus':0.26596):0.19844):0.11741):0.07912,'WP_070120485.1_Bacteria; Bacillota; Bacilli; Bacillales; Bacillaceae; Bacillus':0.20343):0.02373):0.16551):0.13946):0.05009,('WP_017755890.1_Bacteria; Bacillota; Bacilli; Bacillales; Bacillaceae; Calidifontibacillus/Schinkia group; Calidifontibacillus':0.14413,'WP_162035193.1_Bacteria; Bacillota; Bacilli; Bacillales; Paenibacillaceae; Chengkuizengella':0.26587):0.18067):0.13621,('WP_027189541.1_Bacteria; Thermodesulfobacteriota; Desulfovibrionia; Desulfovibrionales; Desulfovibrionaceae; Fundidesulfovibrio':0.54104,(((('WP_035068071.1_Bacteria; Thermodesulfobacteriota; Desulfovibrionia; Desulfovibrionales; Desulfovibrionaceae; Nitratidesulfovibrio':0.13529,(('WP_192625026.1_Bacteria; Thermodesulfobacteriota; Desulfovibrionia; Desulfovibrionales; Desulfomicrobiaceae; Desulfomicrobium':0.18299,'WP_183351916.1_Bacteria; Thermodesulfobacteriota; Desulfobulbia; Desulfobulbales; Desulfobulbaceae; Desulfoprunum':0.19726):0.06082,'WP_155933425.1_Bacteria; Thermodesulfobacteriota; Desulfovibrionia; Desulfovibrionales; Desulfovibrionaceae':0.22343):0.09659):0.15127,'WP_174408232.1_Bacteria; Thermodesulfobacteriota; Desulfovibrionia; Desulfovibrionales; Desulfovibrionaceae; Desulfovibrio':0.25564):0.30255,'WP_027186881.1_Bacteria; Thermodesulfobacteriota; Desulfovibrionia; Desulfovibrionales; Desulfovibrionaceae; Desulfovibrio':0.44423):0.01706,('WP_072696541.1_Bacteria; Thermodesulfobacteriota; Desulfovibrionia; Desulfovibrionales; Desulfovibrionaceae; Desulfovibrio':0.80598,('WP_020887929.1_Bacteria; Thermodesulfobacteriota; Desulfovibrionia; Desulfovibrionales; Desulfovibrionaceae; Alkalidesulfovibrio':0.46134,(((('WP_069702516.1_Bacteria; Bacillota; Desulfuribacillia; Desulfuribacillales; Desulfuribacillaceae; Desulfuribacillus':0.16792,'WP_069643453.1_Bacteria; Bacillota; Desulfuribacillia; Desulfuribacillales; Desulfuribacillaceae; Desulfuribacillus':0.18771):0.14348,'WP_051534303.1_Bacteria; Bacillota; Clostridia; Moorellales; Desulfitibacteraceae; Desulfitibacter':0.49630):0.14568,((('WP_008868719.1_Bacteria; Thermodesulfobacteriota; Desulfovibrionia; Desulfovibrionales; Desulfonatronovibrionaceae':0.34295,'WP_045212717.1_Bacteria; Thermodesulfobacteriota; Desulfovibrionia; Desulfovibrionales; Desulfonatronovibrionaceae; Desulfonatronovibrio':0.20501):0.15346,(('WP_031388109.1_Bacteria; Thermodesulfobacteriota; Desulfovibrionia; Desulfovibrionales; Desulfonatronaceae; Desulfonatronum':0.12910,'WP_092121533.1_Bacteria; Thermodesulfobacteriota; Desulfovibrionia; Desulfovibrionales; Desulfonatronaceae; Desulfonatronum':0.29112):0.03951,'WP_045218318.1_Bacteria; Thermodesulfobacteriota; Desulfovibrionia; Desulfovibrionales; Desulfonatronaceae; Desulfonatronum':0.24343):0.09291):0.07584,'WP_144681598.1_Bacteria; Thermodesulfobacteriota; Desulfobacteria; Desulfobacterales; Desulfobacteraceae; Desulfobotulus':0.37301):0.11440):0.08932,('WP_196608531.1_Bacteria; Thermodesulfobacteriota; Desulfovibrionia; Desulfovibrionales; Desulfovibrionaceae; Nitratidesulfovibrio':0.14651,((('WP_005025182.1_Bacteria; Thermodesulfobacteriota; Desulfovibrionia; Desulfovibrionales; Desulfovibrionaceae':0.17837,'WP_011527084.1_Bacteria; Thermodesulfobacteriota; Desulfovibrionia; Desulfovibrionales; Desulfovibrionaceae; Lawsonia':0.38601):0.07664,('WP_154512050.1_Bacteria; Thermodesulfobacteriota; Desulfovibrionia; Desulfovibrionales; Desulfovibrionaceae':0.21849,'WP_077072869.1_Bacteria; Thermodesulfobacteriota; Desulfovibrionia; Desulfovibrionales; Desulfovibrionaceae; Mailhella':0.54861):0.14916):0.11434,(WP_010937927.1:0.01446,'WP_011792797.1_Bacteria; Thermodesulfobacteriota; Desulfovibrionia; Desulfovibrionales; Desulfovibrionaceae; Nitratidesulfovibrio':0.00000):0.22916):0.09765):0.35966):0.05527):0.07318):0.04327):0.14586):0.30792):0.25494):0.09496):0.07218):0.12936):0.00000[MAD=0.185_AI=0.999_CCV=23.7%_N=1/1];
```
