## Supplementary material for "The modular evolution of multiheme cytochromes *c* bucks the general trend observed in proteins": source_tree.nwk.rooted

```
(((((((((WP_145770626.1:0.319145069,WP_205854905.1:0.376006482):0.0223054666,(((((WP_169205891.1:0.00591736740,WP_169142419.1:0.0258833932):0.0226008526,WP_169256519.1:0.138995812):0.0473913479,(WP_076603356.1:0.0424698746,WP_018989476.1:0.0523389029):0.142763430):0.0307962142,WP_169262407.1:0.125819308):0.114974509,WP_169132960.1:0.145003161):0.207592780):0.0596250278,WP_123401815.1:0.349261484):0.0263609128,(((((WP_201673321.1:0.0883316453,WP_222622324.1:0.172709214):0.0351796514,WP_201687417.1:0.0845591206):0.0714816784,WP_201686750.1:0.519643458):0.0965624041,WP_125015688.1:0.353418937):0.0638937005,(WP_210398065.1:0.207711025,WP_205729139.1:0.448366966):0.0406202868):0.0617677216):0.103410490,(WP_202883268.1:0.470906869,WP_088709513.1:0.582518168):0.111155801):0.144178540,(((WP_169131100.1:0.133344951,WP_169256105.1:0.0410991722):0.106448068,WP_169207832.1:0.0456729195):0.0826774421,WP_228217721.1:0.123490362):0.784259519):0.152140637,((((WP_187648005.1:0.270821710,WP_200762549.1:0.0819101432):0.0582254000,(WP_012675836.1:0.0278571226,(WP_200674192.1:0.0674358181,(WP_200674182.1:0.168113318,WP_012675305.1:0.0929002542):0.484861023):0.0786739897):0.471650569):0.0434035038,(((WP_187648006.1:0.109900158,WP_200762548.1:0.106050576):0.227913177,WP_194366691.1:0.495639457):0.108269260,WP_194366492.1:0.609348321):0.151882482):0.100211043,WP_203473460.1:0.222462335):0.273011999):0.166402645,(((((WP_169513261.1:0.443137607,WP_221248987.1:0.452130947):0.0882598830,(WP_053549657.1:0.370898810,WP_085010411.1:0.163617820):0.166815303):0.121819553,(WP_052464429.1:0.170197272,WP_052446338.1:0.278950861):0.308068240):0.267378302,(((WP_215734298.1:0.0211801566,WP_004512254.1:2.14340000e-06):0.105215935,(WP_207165351.1:0.112959175,WP_214186323.1:0.00927417560):0.142147510):0.217105281,WP_214174238.1:0.319164933):0.247130365):0.242349961,(((((WP_207163070.1:0.175171509,WP_214185381.1:0.0486677393):0.0365389390,(WP_004511978.1:1.00840000e-06,WP_215733565.1:0.00527870940):0.0666921144):0.142454687,WP_010942431.1:0.241889793):0.104192120,WP_011938814.1:0.366387047):0.405027616,WP_170232937.1:0.667262980):0.726030668):0.123240163):0.0296939970,(((WP_038047162.1:0.639821601,(((((((WP_011462585.1:0.277788462,WP_168107950.1:0.687038065):0.229482070,(((WP_139335993.1:0.129004916,WP_211169197.1:0.140978594):0.119913210,WP_197539664.1:0.234875157):0.196909788,WP_011462574.1:0.521752879):0.0740192693):0.0694218350,(WP_228723318.1:0.285393929,WP_015402840.1:0.325810553):0.213297271):0.0767989363,((WP_201327137.1:0.259474273,(WP_006927956.1:0.232702051,WP_068210979.1:0.274145327):0.135418777):0.110283321,WP_200463108.1:0.720145545):0.0160480080):0.0878191125,(WP_020675358.1:0.249733655,((((WP_072905866.1:0.501275003,WP_163297571.1:0.228230676):0.214204470,(((WP_136516188.1:0.136500648,WP_136526264.1:0.0111204363):0.0163070206,WP_129127899.1:1.00840000e-06):0.00458125530,WP_135872692.1:0.0169898194):0.599611552):0.151254123,WP_136516093.1:0.466508937):0.307451699,WP_012646827.1:0.850098183):0.512166260):0.0430219938):0.0638628436,WP_085009451.1:0.480763097):0.204070571,(((WP_069005673.1:0.136347343,WP_069123281.1:0.0497687627):0.319677115,(WP_177420319.1:0.0137695127,WP_177420321.1:0.0257999433):0.407306898):0.262041797,((WP_026853343.1:0.379206806,WP_026853339.1:0.461732561):0.155963421,(WP_149265682.1:0.108012728,WP_013007480.1:0.165826301):1.21529888):0.132729044):0.0565301819):0.0454881634):0.0485931691,(WP_172399727.1:0.650277183,((WP_166485625.1:0.544953229,WP_038047171.1:0.478714289):0.102475881,((WP_203473740.1:0.145690824,WP_203473476.1:0.496815426):0.143795267,(WP_200674722.1:0.00238808950,WP_180753952.1:0.0978391693):0.479210128):0.160413581):0.230138732):0.227665586):0.0525958153,(((((WP_092058920.1:0.483845571,WP_148897212.1:0.475101766):0.0633111574,(WP_040096508.1:0.490368136,WP_221251368.1:0.600223052):0.154462205):0.141971774,WP_157671888.1:0.669600758):0.114061709,(WP_144402016.1:0.718310573,WP_085011433.1:1.01198297):0.102369874):0.107251475,((WP_214299671.1:0.292991360,(WP_214170157.1:0.0592969758,WP_214171957.1:0.111548537):0.607460898):0.140601580,((WP_011940633.1:0.430822404,(WP_012646521.1:0.0268342484,WP_054697889.1:0.0366005744):0.488441759):0.300604307,((((WP_004512832.1:0.00967886150,WP_215733990.1:0.0501082288):0.460048869,WP_039743991.1:0.464378919):0.167776415,(WP_145017697.1:0.563458509,WP_207164869.1:0.868245876):0.123184725):0.0951084859,(WP_214175777.1:0.300757557,(WP_214186953.1:0.220600460,(WP_207163935.1:0.141433994,(WP_010941282.1:0.0385224364,WP_014551367.1:0.0217612200):0.0582013083):0.132289135):0.142973996):0.115029725):0.128812765):0.109837137):0.157658516):0.0873983379):0.0501598448)[MAD=0.191_AI=1.000_CCV=25.8%_N=1/1];
```
