## Supplementary material for "The modular evolution of multiheme cytochromes *c* bucks the general trend observed in proteins": spp.nwk

```
((((((((('WP_145770626.1_Denitratisoma oestradiolicum':0.31915,WP_205854905.1_Piscinibacter:0.37601):0.02231,((((('WP_169205891.1_Aromatoleum petrolei':0.00592,'WP_169142419.1_Aromatoleum toluolicum':0.02588):0.02260,'WP_169256519.1_Aromatoleum toluvorans':0.13900):0.04739,('WP_076603356.1_Aromatoleum tolulyticum':0.04247,'WP_018989476.1_Aromatoleum toluclasticum':0.05234):0.14276):0.03080,'WP_169262407.1_Aromatoleum diolicum':0.12582):0.11497,'WP_169132960.1_Aromatoleum evansii':0.14500):0.20759):0.05963,'WP_123401815.1_Inmirania thermothiophila':0.34926):0.02636,((((('WP_201673321.1_Ramlibacter monticola':0.08833,'WP_222622324.1_Ramlibacter albus':0.17271):0.03518,'WP_201687417.1_Ramlibacter alkalitolerans':0.08456):0.07148,'WP_201686750.1_Ramlibacter alkalitolerans':0.51964):0.09656,'WP_125015688.1_Aestuariirhabdus litorea':0.35342):0.06389,('WP_210398065.1_Motiliproteus sediminis':0.20771,'WP_205729139.1_Ferrimonas sediminicola':0.44837):0.04062):0.06177):0.10341,('WP_202883268.1_Ramlibacter lithotrophicus':0.47091,'WP_088709513.1_Noviherbaspirillum denitrificans':0.58252):0.11116):0.14418,((('WP_169131100.1_Aromatoleum evansii':0.13334,'WP_169256105.1_Aromatoleum toluvorans':0.04110):0.10645,'WP_169207832.1_Aromatoleum petrolei':0.04567):0.08268,'WP_228217721.1_Aromatoleum toluclasticum':0.12349):0.78426):0.15214,(((('WP_187648005.1_Nitrosophilus labii':0.27082,'WP_200762549.1_Nitrosophilus alvini':0.08191):0.05823,(WP_012675836.1_Persephonella:0.02786,('WP_200674192.1_Persephonella atlantica':0.06744,('WP_200674182.1_Persephonella atlantica':0.16811,WP_012675305.1_Persephonella:0.09290):0.48486):0.07867):0.47165):0.04340,((('WP_187648006.1_Nitrosophilus labii':0.10990,'WP_200762548.1_Nitrosophilus alvini':0.10605):0.22791,'WP_194366691.1_Candidatus Sulfurimonas marisnigri':0.49564):0.10827,'WP_194366492.1_Candidatus Sulfurimonas marisnigri':0.60935):0.15188):0.10021,'WP_203473460.1_Dissulfurispira thermophila':0.22246):0.27301):0.16640,((((('WP_169513261.1_Geopsychrobacter electrodiphilus':0.44314,'WP_221248987.1_Desulfuromonas versatilis':0.45213):0.08826,('WP_053549657.1_Desulfuromonas soudanensis':0.37090,'WP_085010411.1_Geothermobacter hydrogeniphilus':0.16362):0.16682):0.12182,('WP_052464429.1_Geoalkalibacter subterraneus':0.17020,'WP_052446338.1_Geoalkalibacter ferrihydriticus':0.27895):0.30807):0.26738,((('WP_215734298.1_Geobacter grbiciae':0.02118,'WP_004512254.1_Geobacter metallireducens':0.00000):0.10522,('WP_207165351.1_Geobacter benzoatilyticus':0.11296,'WP_214186323.1_Geobacter hydrogenophilus':0.00927):0.14215):0.21711,'WP_214174238.1_Geomobilimonas luticola':0.31916):0.24713):0.24235,((((('WP_207163070.1_Geobacter benzoatilyticus':0.17517,'WP_214185381.1_Geobacter hydrogenophilus':0.04867):0.03654,('WP_004511978.1_Geobacter metallireducens':0.00000,'WP_215733565.1_Geobacter grbiciae':0.00528):0.06669):0.14245,'WP_010942431.1_Geobacter sulfurreducens':0.24189):0.10419,'WP_011938814.1_Geotalea uraniireducens':0.36639):0.40503,'WP_170232937.1_Desulfuromonas acetexigens':0.66726):0.72603):0.12324):0.02969,((('WP_038047162.1_Thermoanaerobaculum aquaticum':0.63982,((((((('WP_011462585.1_Rhodoferax ferrireducens':0.27779,'WP_168107950.1_Ramlibacter lithotrophicus':0.68704):0.22948,((('WP_139335993.1_Aromatoleum tolulyticum':0.12900,'WP_211169197.1_Aromatoleum toluvorans':0.14098):0.11991,'WP_197539664.1_Sulfuritalea hydrogenivorans':0.23488):0.19691,'WP_011462574.1_Rhodoferax ferrireducens':0.52175):0.07402):0.06942,('WP_228723318.1_Desulfosediminicola flagellatus':0.28539,'WP_015402840.1_Desulfocapsa sulfexigens':0.32581):0.21330):0.07680,(('WP_201327137.1_Thermotomaculum hydrothermale':0.25947,('WP_006927956.1_Caldithrix abyssi':0.23270,'WP_068210979.1_Lutibacter profundi':0.27415):0.13542):0.11028,'WP_200463108.1_Carboxylicivirga marina':0.72015):0.01605):0.08782,('WP_020675358.1_Geopsychrobacter electrodiphilus':0.24973,(((('WP_072905866.1_Malonomonas rubra':0.50128,'WP_163297571.1_Dissulfurirhabdus thermomarina':0.22823):0.21420,((('WP_136516188.1_Geomonas edaphica':0.13650,'WP_136526264.1_Geomonas ferrireducens':0.01112):0.01631,'WP_129127899.1_Geomonas oryzae':0.00000):0.00458,'WP_135872692.1_Geomonas terrae':0.01699):0.59961):0.15125,'WP_136516093.1_Geomonas edaphica':0.46651):0.30745,'WP_012646827.1_Geotalea daltonii':0.85010):0.51217):0.04302):0.06386,'WP_085009451.1_Geothermobacter hydrogeniphilus':0.48076):0.20407,((('WP_069005673.1_Candidatus Thiodiazotropha endoloripes':0.13635,'WP_069123281.1_Candidatus Thiodiazotropha endolucinida':0.04977):0.31968,('WP_177420319.1_endosymbiont of Lamellibrachia barhami':0.01377,'WP_177420321.1_endosymbiont of Lamellibrachia barhami':0.02580):0.40731):0.26204,(('WP_026853343.1_Geothrix fermentans':0.37921,'WP_026853339.1_Geothrix fermentans':0.46173):0.15596,('WP_149265682.1_Deferribacter autotrophicus':0.10801,'WP_013007480.1_Deferribacter desulfuricans':0.16583):1.21530):0.13273):0.05653):0.04549):0.04859,('WP_172399727.1_Geothermobacter hydrogeniphilus':0.65028,(('WP_166485625.1_Rhodoferax ferrireducens':0.54495,'WP_038047171.1_Thermoanaerobaculum aquaticum':0.47871):0.10248,(('WP_203473740.1_Dissulfurispira thermophila':0.14569,'WP_203473476.1_Dissulfurispira thermophila':0.49682):0.14380,('WP_200674722.1_Persephonella atlantica':0.00239,'WP_180753952.1_Persephonella hydrogeniphila':0.09784):0.47921):0.16041):0.23014):0.22767):0.05260,((((('WP_092058920.1_Desulfuromonas acetexigens':0.48385,'WP_148897212.1_Geothermobacter ehrlichii':0.47510):0.06331,('WP_040096508.1_Geoalkalibacter ferrihydriticus':0.49037,'WP_221251368.1_Desulfuromonas versatilis':0.60022):0.15446):0.14197,'WP_157671888.1_Desulfuromonas soudanensis':0.66960):0.11406,('WP_144402016.1_Geoalkalibacter subterraneus':0.71831,'WP_085011433.1_Geothermobacter hydrogeniphilus':1.01198):0.10237):0.10725,(('WP_214299671.1_Pelotalea chapellei':0.29299,('WP_214170157.1_Geoanaerobacter pelophilus':0.05930,'WP_214171957.1_Geoanaerobacter pelophilus':0.11155):0.60746):0.14060,(('WP_011940633.1_Geotalea uraniireducens':0.43082,('WP_012646521.1_Geotalea daltonii':0.02683,'WP_054697889.1_Geotalea toluenoxydans':0.03660):0.48844):0.30060,(((('WP_004512832.1_Geobacter metallireducens':0.00968,'WP_215733990.1_Geobacter grbiciae':0.05011):0.46005,'WP_039743991.1_Geobacter pickeringii':0.46438):0.16778,('WP_145017697.1_Geobacter argillaceus':0.56346,'WP_207164869.1_Geobacter benzoatilyticus':0.86825):0.12318):0.09511,('WP_214175777.1_Geomobilimonas luticola':0.30076,('WP_214186953.1_Geobacter hydrogenophilus':0.22060,('WP_207163935.1_Geobacter benzoatilyticus':0.14143,('WP_010941282.1_Geobacter sulfurreducens':0.03852,WP_014551367.1_Geobacter:0.02176):0.05820):0.13229):0.14297):0.11503):0.12881):0.10984):0.15766):0.08740):0.05016):0.00000[MAD=0.191_AI=1.000_CCV=25.8%_N=1/1];
```
