## Supplementary material for "The modular evolution of multiheme cytochromes *c* bucks the general trend observed in proteins": source_tree.nwk.rooted

```
(WP_011194862.1:1.44681262,(((((((WP_011736832.1:0.180382028,(((WP_185244691.1:0.0216816723,WP_012531374.1:0.0223163047):0.0415327661,((WP_224982962.1:0.0106648542,((((WP_199394402.1:0.0158157026,(WP_224960890.1:0.00383702100,WP_217289289.1:0.00192141960):0.0256839559):0.00192306770,WP_216510027.1:0.00760292030):0.00214814170,(WP_199390872.1:0.0115312702,WP_216801437.1:0.0119580260):0.00565714470):0.0131743908,WP_216500487.1:0.0178561625):0.00868660740):0.0189512050,(((WP_135871079.1:0.00193922600,WP_136525976.1:1.00000000e-06):1.00000000e-06,WP_136513881.1:0.00388470850):0.00194370700,WP_129126550.1:0.00193617380):0.0149162903):0.0243511230):0.0497501019,WP_214297037.1:0.198160125):0.0247397836):0.0384953460,((WP_012469134.1:2.23390000e-06,WP_078789186.1:0.0117506112):0.180524253,(WP_183353869.1:0.0191617199,WP_183363464.1:0.0110801869):0.130980312):0.0904969327):0.0418290390,(WP_214172155.1:0.0875270324,WP_145017597.1:0.0956301124):0.110328442):0.0530954884,(WP_039647922.1:0.0231884995,WP_010941025.1:0.0131913698):0.0913909956):0.0611047524,((WP_039739996.1:0.0985592575,((WP_012648182.1:0.0798128577,WP_214301587.1:0.172230541):0.0730955180,WP_011940785.1:0.134514399):0.0389548184):0.0472062186,WP_214174634.1:0.0996821513):0.0574944572):0.483594685,(((WP_207105996.1:0.176360849,(WP_165871297.1:0.131503465,(WP_164885257.1:0.147721249,WP_013450612.1:0.245131780):0.0294683392):0.180101914):0.135158864,WP_023274928.1:0.495380229):0.0880585393,(WP_168109007.1:0.443420426,(((WP_205103803.1:0.100705025,(WP_021995296.1:0.124512311,(WP_193222585.1:0.00587237640,WP_165697869.1:2.23370000e-06):0.0845299402):0.0629899928):0.0349609090,(WP_120177388.1:0.0958240064,WP_008542152.1:0.133042986):0.0501164584):0.248760808,(WP_066593334.1:0.151905646,WP_008810882.1:0.123771505):0.282998934):0.243095381):0.138798252):0.142145610):0.0538405791,((WP_197650954.1:0.379660809,WP_013162309.1:0.449436641):0.0461500984,(WP_218122821.1:0.248761539,(WP_015257125.1:0.0699940881,WP_006746849.1:0.145516248):0.370537307):0.0685058109):0.131281853):0.613751940)[MAD=0.218_AI=0.958_CCV=8.83%_N=1/1];
```
