## Supplementary material for "The modular evolution of multiheme cytochromes *c* bucks the general trend observed in proteins": tax.nwk

```
('WP_011194862.1_Bacteria; Bacillota; Clostridia; Eubacteriales; Symbiobacteriaceae; Symbiobacterium':1.44681,((((((('WP_011736832.1_Bacteria; Thermodesulfobacteriota; Desulfuromonadia; Desulfuromonadales; Desulfuromonadaceae; Pelobacter':0.18038,((('WP_185244691.1_Bacteria; Thermodesulfobacteriota; Desulfuromonadia; Geobacterales; Geobacteraceae; Citrifermentans':0.02168,'WP_012531374.1_Bacteria; Thermodesulfobacteriota; Desulfuromonadia; Geobacterales; Geobacteraceae; Citrifermentans':0.02232):0.04153,(('WP_224982962.1_Bacteria; Thermodesulfobacteriota; Desulfuromonadia; Geobacterales; Geobacteraceae; Geomonas':0.01066,(((('WP_199394402.1_Bacteria; Thermodesulfobacteriota; Desulfuromonadia; Geobacterales; Geobacteraceae; Geomonas':0.01582,('WP_224960890.1_Bacteria; Thermodesulfobacteriota; Desulfuromonadia; Geobacterales; Geobacteraceae; Geomonas':0.00384,'WP_217289289.1_Bacteria; Thermodesulfobacteriota; Desulfuromonadia; Geobacterales; Geobacteraceae; Geomonas':0.00192):0.02568):0.00192,'WP_216510027.1_Bacteria; Thermodesulfobacteriota; Desulfuromonadia; Geobacterales; Geobacteraceae; Geomonas':0.00760):0.00215,('WP_199390872.1_Bacteria; Thermodesulfobacteriota; Desulfuromonadia; Geobacterales; Geobacteraceae; Geomonas':0.01153,'WP_216801437.1_Bacteria; Thermodesulfobacteriota; Desulfuromonadia; Geobacterales; Geobacteraceae; Geomonas':0.01196):0.00566):0.01317,'WP_216500487.1_Bacteria; Thermodesulfobacteriota; Desulfuromonadia; Geobacterales; Geobacteraceae':0.01786):0.00869):0.01895,((('WP_135871079.1_Bacteria; Thermodesulfobacteriota; Desulfuromonadia; Geobacterales; Geobacteraceae; Geomonas':0.00194,'WP_136525976.1_Bacteria; Thermodesulfobacteriota; Desulfuromonadia; Geobacterales; Geobacteraceae; Geomonas':0.00000):0.00000,'WP_136513881.1_Bacteria; Thermodesulfobacteriota; Desulfuromonadia; Geobacterales; Geobacteraceae; Geomonas':0.00388):0.00194,'WP_129126550.1_Bacteria; Thermodesulfobacteriota; Desulfuromonadia; Geobacterales; Geobacteraceae; Geomonas':0.00194):0.01492):0.02435):0.04975,'WP_214297037.1_Bacteria; Thermodesulfobacteriota; Desulfuromonadia; Geobacterales; Geobacteraceae; Pelotalea':0.19816):0.02474):0.03850,(('WP_012469134.1_Bacteria; Thermodesulfobacteriota; Desulfuromonadia; Geobacterales; Geobacteraceae; Trichlorobacter':0.00000,'WP_078789186.1_Bacteria; Thermodesulfobacteriota; Desulfuromonadia; Geobacterales; Geobacteraceae; Trichlorobacter':0.01175):0.18052,('WP_183353869.1_Bacteria; Thermodesulfobacteriota; Desulfuromonadia; Geobacterales; Geobacteraceae; Geomonas':0.01916,'WP_183363464.1_Bacteria; Thermodesulfobacteriota; Desulfuromonadia; Geobacterales; Geobacteraceae; Geomonas':0.01108):0.13098):0.09050):0.04183,('WP_214172155.1_Bacteria; Thermodesulfobacteriota; Desulfuromonadia; Geobacterales; Geobacteraceae; Geoanaerobacter':0.08753,'WP_145017597.1_Bacteria; Thermodesulfobacteriota; Desulfuromonadia; Geobacterales; Geobacteraceae; Geobacter':0.09563):0.11033):0.05310,('WP_039647922.1_Bacteria; Thermodesulfobacteriota; Desulfuromonadia; Geobacterales; Geobacteraceae; Geobacter':0.02319,'WP_010941025.1_Bacteria; Thermodesulfobacteriota; Desulfuromonadia; Geobacterales; Geobacteraceae':0.01319):0.09139):0.06110,(('WP_039739996.1_Bacteria; Thermodesulfobacteriota; Desulfuromonadia; Geobacterales; Geobacteraceae; Geobacter':0.09856,(('WP_012648182.1_Bacteria; Thermodesulfobacteriota; Desulfuromonadia; Geobacterales; Geobacteraceae; Geotalea':0.07981,'WP_214301587.1_Bacteria; Thermodesulfobacteriota; Desulfuromonadia; Geobacterales; Geobacteraceae; Pelotalea':0.17223):0.07310,'WP_011940785.1_Bacteria; Thermodesulfobacteriota; Desulfuromonadia; Geobacterales; Geobacteraceae; Geotalea':0.13451):0.03895):0.04721,'WP_214174634.1_Bacteria; Thermodesulfobacteriota; Desulfuromonadia; Geobacterales; Geobacteraceae; Geomobilimonas':0.09968):0.05749):0.48359,((('WP_207105996.1_Bacteria; Nitrospirota; Thermodesulfovibrionia; Thermodesulfovibrionales; Dissulfurispiraceae; Dissulfurispira':0.17636,('WP_165871297.1_Bacteria; Deferribacterota; Deferribacteres; Deferribacterales; Geovibrionaceae; Seleniivibrio':0.13150,('WP_164885257.1_Bacteria; Deferribacterota; Deferribacteres; Deferribacterales; Geovibrionaceae; Geovibrio':0.14772,'WP_013450612.1_Bacteria; Deferribacterota; Deferribacteres; Deferribacterales; Calditerrivibrionaceae':0.24513):0.02947):0.18010):0.13516,'WP_023274928.1_Bacteria; Deferribacterota; Deferribacteres; Deferribacterales; Mucispirillaceae; Mucispirillum':0.49538):0.08806,('WP_168109007.1_Bacteria; Pseudomonadota; Betaproteobacteria; Burkholderiales; Comamonadaceae; Ramlibacter':0.44342,((('WP_205103803.1_Bacteria; Pseudomonadota; Betaproteobacteria; Burkholderiales; Sutterellaceae; Sutterella':0.10071,('WP_021995296.1_Bacteria; Pseudomonadota; Betaproteobacteria; Burkholderiales; Sutterellaceae':0.12451,('WP_193222585.1_Bacteria; Pseudomonadota; Betaproteobacteria; Burkholderiales; Sutterellaceae; Sutterella':0.00587,'WP_165697869.1_Bacteria; Pseudomonadota; Betaproteobacteria; Burkholderiales; Sutterellaceae':0.00000):0.08453):0.06299):0.03496,('WP_120177388.1_Bacteria; Pseudomonadota; Betaproteobacteria; Burkholderiales; Sutterellaceae; Sutterella':0.09582,'WP_008542152.1_Bacteria; Pseudomonadota; Betaproteobacteria; Burkholderiales; Sutterellaceae; Sutterella':0.13304):0.05012):0.24876,('WP_066593334.1_Bacteria; Pseudomonadota; Betaproteobacteria; Burkholderiales; Sutterellaceae; Turicimonas':0.15191,'WP_008810882.1_Bacteria; Pseudomonadota; Betaproteobacteria; Burkholderiales; Sutterellaceae':0.12377):0.28300):0.24310):0.13880):0.14215):0.05384,(('WP_197650954.1_Bacteria; Thermodesulfobacteriota; Thermodesulfobacteria; Thermodesulfobacteriales; Thermodesulfobacteriaceae; Caldimicrobium':0.37966,'WP_013162309.1_Bacteria; Thermodesulfobacteriota; Desulfobulbia; Desulfobulbales; Desulfobulbaceae; Desulfurivibrio':0.44944):0.04615,('WP_218122821.1_Bacteria; Pseudomonadota; Betaproteobacteria; Rhodocyclales; Rhodocyclaceae; Propionivibrio':0.24876,('WP_015257125.1_Bacteria; Pseudomonadota; Gammaproteobacteria; Chromatiales; Ectothiorhodospiraceae; Thioalkalivibrio':0.06999,'WP_006746849.1_Bacteria; Pseudomonadota; Gammaproteobacteria; Chromatiales; Ectothiorhodospiraceae; Thioalkalivibrio':0.14552):0.37054):0.06851):0.13128):0.61375):0.00000[MAD=0.218_AI=0.958_CCV=8.83%_N=1/1];
```
