## Supplementary material for "The modular evolution of multiheme cytochromes *c* bucks the general trend observed in proteins": source_tree.nwk.rooted

```
(((((((WP_002772280.1:0.424812734,(WP_014559959.1:0.253364191,WP_012500777.1:0.280262198):0.152605100):0.0899590534,(WP_169665427.1:0.446778540,((WP_038557840.1:0.218318493,WP_073001297.1:0.272040619):0.0736010268,((WP_075591415.1:0.182305291,WP_212214245.1:0.239746896):0.0537065028,(WP_088654459.1:0.257492162,WP_109262685.1:0.196397502):0.0939289140):0.0888537375):0.176150477):0.0457597481):0.0673711831,((((WP_057953486.1:0.232247028,WP_166364288.1:0.416495805):0.156180459,WP_062044362.1:0.416400273):0.107372539,(WP_212216796.1:0.312392728,WP_062037762.1:0.394603966):0.250573790):0.0722880404,WP_110359933.1:0.448925715):0.0487555756):0.201246294,WP_158871734.1:0.549318060):0.258414655,((((((((((((WP_192624887.1:0.331364172,WP_078715668.1:0.443170872):0.0926890146,(WP_020588496.1:0.325533017,((WP_220128405.1:0.549119383,((((WP_080804345.1:0.195945404,WP_084067810.1:0.158892760):0.132497818,WP_014957265.1:0.247537337):0.0828313195,(WP_024335097.1:0.203857111,WP_022663869.1:0.169586355):0.136599827):0.131453490,WP_155306897.1:0.287834599):0.0523069773):0.0562779362,WP_028324677.1:0.342067974):0.236639379):0.0876886409):0.0534252191,((WP_152034911.1:0.194920461,WP_167940488.1:0.234772478):0.128662731,WP_027721245.1:0.307295367):0.0482541528):0.0324462548,(WP_084517058.1:0.331274951,WP_020876409.1:0.290388489):0.0548745799):0.125812200,((((WP_072283233.1:0.183446709,WP_084539334.1:0.248704185):0.0650651093,WP_174409244.1:0.234186760):0.0998403395,(WP_010940402.1:0.121501592,WP_196610810.1:0.201222543):0.150902164):0.113453606,(WP_015750628.1:0.316227517,WP_012610227.1:0.402867399):0.0818725205):0.0513060380):0.0567717076,WP_052515592.1:0.457326116):0.0470997656,((WP_021758918.1:0.263876728,WP_171267567.1:0.220864355):0.129602015,(WP_176637902.1:0.316045953,WP_029895856.1:0.278897276):0.174861546):0.0334050934):0.105470088,WP_144682235.1:0.594897285):0.113229620,(WP_208595697.1:0.270600350,WP_197460471.1:0.223270868):0.423447267):0.0753182447,((((WP_041463844.1:0.179106844,WP_012502296.1:0.203874846):0.0240415747,(WP_110022613.1:0.180991179,WP_012508660.1:0.170583370):0.0701885637):0.0488947028,WP_011745918.1:0.225146079):0.331559890,((WP_131414102.1:0.158992224,(WP_181388379.1:0.136203988,WP_220721050.1:0.190479556):0.164270963):0.0355433382,WP_191145377.1:0.206586520):0.668929274):0.0915732183):0.0647163285,((((WP_097278956.1:0.330919169,((WP_184432403.1:0.323317258,WP_184432401.1:0.147854461):0.143558672,WP_092620434.1:0.379666222):0.0535003416):0.0862682497,(WP_069005984.1:0.310932407,(WP_069123647.1:0.272438768,WP_078454277.1:0.256723535):0.174914277):0.0693314160):0.108312379,(((WP_026623869.1:0.278986003,WP_200194162.1:0.379278139):0.203536809,WP_211353975.1:0.457481683):0.103312647,((WP_201244228.1:0.413895822,WP_200342071.1:0.301445760):0.255538076,(((WP_100257938.1:0.358573756,((WP_161599308.1:0.268499408,WP_119394665.1:0.695080068):0.126440473,WP_132700987.1:0.401010537):0.111834848):0.146970351,WP_044615588.1:0.383169660):0.423034844,((WP_068114790.1:0.338446434,WP_068309119.1:0.202708014):0.0919027923,WP_171904901.1:0.261868137):0.712296737):0.273235230):0.0508011384):0.102256505):0.0534627413,(((((WP_114280212.1:0.273538117,WP_101497488.1:0.445331457):0.170101074,((WP_218119548.1:0.443327410,((((WP_048383452.1:0.157893110,WP_051610391.1:0.330410983):0.0722093480,WP_041654486.1:0.229627202):0.0624614433,WP_076722604.1:0.252440750):0.139042251,(WP_126158587.1:0.345642097,WP_147185861.1:0.296987064):0.133837745):0.0431967172):0.101614332,(WP_188666485.1:0.312456644,WP_028878034.1:0.317854256):0.139095645):0.0587762172):0.0457215661,(((WP_012585824.1:0.156312819,WP_141348867.1:0.202157458):0.177030112,(WP_035692609.1:0.253916179,(WP_211549023.1:0.175888329,WP_100082107.1:0.306773801):0.135091995):0.0675771852):0.206750844,(((((((((((WP_093149453.1:0.513017685,WP_132950262.1:0.222731843):0.0876664874,((((WP_223228068.1:0.184696890,(WP_058310925.1:0.184611275,WP_136338748.1:0.183229446):0.0866844085):0.0265259721,(WP_205123455.1:0.108098297,WP_051631142.1:0.300095952):0.0688500858):0.0560651686,(WP_133360407.1:0.214387814,(WP_198586142.1:0.170661211,WP_111732843.1:0.266863039):0.0835790888):0.0765902002):0.0213702109,(((WP_188526842.1:0.180486646,WP_162891730.1:0.255889993):0.0451742264,(WP_177213021.1:0.194927494,WP_218142238.1:0.265227164):0.0688283931):0.0297114060,WP_076704645.1:0.268678945):0.0239171029):0.0319436802):0.0404758645,WP_095589632.1:0.225601809):0.0639612387,(((WP_208861511.1:0.262014462,WP_066812319.1:0.233333178):0.0804000069,(WP_168733019.1:0.228161469,WP_170076101.1:0.281108731):0.0543480555):0.0369559197,((WP_107323362.1:0.189367097,WP_083947518.1:0.366298451):0.0605687092,(WP_096432463.1:0.184708029,WP_217991871.1:0.198811174):0.171999044):0.0744322818):0.0767695571):0.0711848189,(WP_175274912.1:0.241683227,WP_107990238.1:0.275172524):0.0449217061):0.0794153660,WP_201240870.1:0.265752023):0.0931379644,WP_109839535.1:0.358985967):0.0523300319,(WP_210247361.1:0.471260782,(((((WP_006475721.1:0.230387754,WP_223212093.1:0.256855511):0.138868075,WP_052761230.1:0.201598091):0.114233758,(WP_217884391.1:0.246132072,WP_069019694.1:0.250949646):0.0779649491):0.100970714,(((WP_123140276.1:0.173944059,WP_200238980.1:0.213757638):0.0829519539,WP_100920249.1:0.294926548):0.0391835541,(WP_043757267.1:0.146837198,WP_182582842.1:0.265695631):0.0522536085):0.125777391):0.0761956889,WP_018293710.1:0.541838332):0.0718697249):0.208955972):0.0491568606,WP_081647678.1:0.609111764):0.0617867444,((WP_097155220.1:0.182827165,(WP_198662892.1:0.260129646,WP_119308273.1:0.131039304):0.301983197):0.0740412968,WP_210186741.1:0.194038424):0.246579835):0.0590097676,WP_207211330.1:0.566164538):0.0684140726):0.0362501077):0.0447327633,WP_011712553.1:0.657643073):0.0316298375,((((((WP_096361946.1:0.312774433,WP_126460007.1:0.239944056):0.0343839566,(WP_018988283.1:0.248910453,(WP_009206066.1:0.180628913,WP_165904765.1:0.258024107):0.0593747779):0.0390327155):0.0781556975,(((WP_141351986.1:0.222864088,((WP_218122652.1:0.226483491,WP_126446368.1:0.401928901):0.0376091754,WP_027457039.1:0.313624850):0.0463391027):0.0547249370,WP_168105917.1:0.579072798):0.0236185195,WP_011465900.1:0.317933569):0.128667755):0.0593933752,((WP_126460804.1:0.306564437,(WP_009206061.1:0.183920897,WP_173062880.1:0.381524785):0.0572786802):0.0550068384,WP_121242182.1:0.358267866):0.0799114641):0.0825032051,((((((WP_151056685.1:0.261404092,(WP_018234009.1:0.261949567,WP_051582643.1:0.395983511):0.106174983):0.0605661287,((WP_171701189.1:0.257189125,WP_089685687.1:0.172709400):0.112564195,WP_151441754.1:0.141749783):0.160736217):0.0577092787,(WP_094269143.1:0.162657034,WP_038660179.1:0.249524813):0.0351049150):0.0604899563,(WP_168988734.1:0.280088164,WP_187716883.1:0.134225591):0.0681900525):0.0475979695,(WP_144176486.1:0.267661453,WP_051282238.1:0.289433454):0.0556728184):0.0582286131,(WP_198930600.1:0.294134723,WP_084235883.1:0.227518534):0.116346547):0.201994845):0.0431682017,((WP_204848230.1:0.278941554,WP_013104886.1:0.199460832):0.230989045,WP_055449140.1:0.359154107):0.358553487):0.0796318485):0.0275423645):0.0292660814):0.0780800563,(WP_116685392.1:0.418474624,(WP_107351277.1:0.236433904,WP_165312615.1:0.213765757):0.342992144):0.218051192):0.0890212900):0.0683569704,WP_163967023.1:1.03878902):0.0488046094,(WP_041277879.1:1.11770178,(((WP_078790943.1:0.184374837,WP_012468938.1:0.194790922):0.111401716,WP_216509898.1:0.538469185):0.367208258,((((WP_006930454.1:0.549300480,((WP_202820109.1:0.359041104,(WP_078809845.1:0.513769783,(((WP_081799778.1:0.534938182,(WP_176786003.1:0.748468187,WP_201328663.1:0.737593094):0.259852121):0.719963496,(WP_054692093.1:0.480092322,WP_126520332.1:0.437461671):1.23422774):0.292387222,WP_176062498.1:2.15797277):0.394673139):0.150371926):0.120576733,((WP_039643706.1:0.372921056,((WP_199389441.1:0.230299330,WP_012469248.1:0.298208571):0.186813835,WP_068512919.1:0.779653508):0.0712017082):0.192075525,(WP_051321395.1:0.188395465,WP_013506673.1:0.302516839):0.325680004):0.287490241):0.131340067):0.0862849344,(((WP_023844982.1:0.196700681,WP_209682677.1:0.150534654):0.0645137819,WP_225419989.1:0.148923058):0.488895603,((WP_051185060.1:0.524018670,(WP_181551013.1:0.462790921,(WP_084066485.1:0.395069545,WP_111958389.1:0.305381692):0.284695735):0.167095199):0.209869535,WP_216095152.1:1.14440709):0.0719864372):0.126229207):0.0108509037,(WP_205242825.1:0.605682656,(WP_028585463.1:0.458265957,WP_028579384.1:0.674235498):0.310079817):1.39611136):0.0383383558,((((WP_095045471.1:0.398492599,WP_131444506.1:0.831149045):0.131547967,(WP_103879401.1:0.406845646,((WP_052830041.1:0.220113823,(WP_221627997.1:0.187227757,WP_075185026.1:0.229452812):0.111032540):0.150192776,WP_008296124.1:0.449891382):0.130085080):0.0876974118):0.136828365,WP_095414993.1:0.679334644):0.330710488,((WP_092344214.1:0.344504693,WP_015404772.1:0.451569258):0.256930372,(((WP_040199676.1:0.235394552,(WP_029915800.1:0.227292449,WP_208610160.1:0.295949228):0.144857536):0.0184554155,(WP_072906459.1:0.241979664,WP_092058436.1:0.226994939):0.102717106):0.124303133,((WP_148895540.1:0.348337433,WP_092344478.1:0.469606873):0.273959105,(((WP_221251011.1:0.249092187,WP_208610161.1:0.402045409):0.288384250,WP_072908907.1:0.570353262):0.108069519,(((WP_028110775.1:0.211856332,WP_136863243.1:0.200032591):0.264282717,WP_168661394.1:0.459990831):0.0370136507,(WP_013343570.1:0.231682003,(WP_220079804.1:0.160118540,(WP_160056915.1:0.204065161,(WP_011073841.1:0.129673952,WP_037438623.1:0.264725989):0.0389895600):0.0506048048):0.101040957):0.0786421617):0.106002325):0.0625092121):0.0509566754):0.0732676741):0.110482014):0.0791618207):0.0708809006):0.0747885375):0.0169306729)[MAD=0.199_AI=0.999_CCV=30.6%_N=1/1];
```
