## Supplementary material for "The modular evolution of multiheme cytochromes *c* bucks the general trend observed in proteins": spp.nwk

```
((((((('WP_002772280.1_Leptonema illini':0.42481,('WP_014559959.1_Ignavibacterium album':0.25336,'WP_012500777.1_Chloroherpeton thalassium':0.28026):0.15261):0.08996,('WP_169665427.1_Flammeovirga yaeyamensis':0.44678,(('WP_038557840.1_Draconibacterium orientale':0.21832,'WP_073001297.1_Mariniphaga anaerophila':0.27204):0.07360,(('WP_075591415.1_Labilibacter marinus':0.18231,'WP_212214245.1_Carboxylicivirga linearis':0.23975):0.05371,('WP_088654459.1_Geofilum rhodophaeum':0.25749,'WP_109262685.1_Marinilabilia rubra':0.19640):0.09393):0.08885):0.17615):0.04576):0.06737,(((('WP_057953486.1_Salinivirga cyanobacteriivorans':0.23225,'WP_166364288.1_Perlabentimonas gracilis':0.41650):0.15618,'WP_062044362.1_Lentimicrobium saccharophilum':0.41640):0.10737,('WP_212216796.1_Carboxylicivirga linearis':0.31239,'WP_062037762.1_Lentimicrobium saccharophilum':0.39460):0.25057):0.07229,'WP_110359933.1_Marinifilum breve':0.44893):0.04876):0.20125,'WP_158871734.1_Maribellus comscasis':0.54932):0.25841,(((((((((((('WP_192624887.1_Desulfomicrobium macestii':0.33136,'WP_078715668.1_Paucidesulfovibrio gracilis':0.44317):0.09269,('WP_020588496.1_Desulfobacter curvatus':0.32553,(('WP_220128405.1_Desulfosalsimonas propionicica':0.54912,(((('WP_080804345.1_Desulfamplus magnetovallimortis':0.19595,'WP_084067810.1_Desulfocicer vacuolatum':0.15889):0.13250,'WP_014957265.1_Desulfobacula toluolica':0.24754):0.08283,('WP_024335097.1_Desulfotignum balticum':0.20386,'WP_022663869.1_Desulfospira joergensenii':0.16959):0.13660):0.13145,'WP_155306897.1_Desulfosarcina widdelii':0.28783):0.05231):0.05628,'WP_028324677.1_Desulfatirhabdium butyrativorans':0.34207):0.23664):0.08769):0.05343,(('WP_152034911.1_Desulfovibrio ferrophilus':0.19492,'WP_167940488.1_Desulfobaculum xiamenense':0.23477):0.12866,'WP_027721245.1_Maridesulfovibrio zosterae':0.30730):0.04825):0.03245,('WP_084517058.1_Desulfatiglans anilini':0.33127,'WP_020876409.1_Desulfococcus multivorans':0.29039):0.05487):0.12581,(((('WP_072283233.1_Syntrophotalea acetylenivorans':0.18345,'WP_084539334.1_Halodesulfovibrio marinisediminis':0.24870):0.06507,'WP_174409244.1_Desulfovibrio psychrotolerans':0.23419):0.09984,('WP_010940402.1_Nitratidesulfovibrio vulgaris':0.12150,'WP_196610810.1_Nitratidesulfovibrio oxamicus':0.20122):0.15090):0.11345,('WP_015750628.1_Desulfohalobium retbaense':0.31623,'WP_012610227.1_Desulfatibacillum aliphaticivorans':0.40287):0.08187):0.05131):0.05677,'WP_052515592.1_Dethiosulfatarculus sandiegensis':0.45733):0.04710,(('WP_021758918.1_Megalodesulfovibrio gigas':0.26388,'WP_171267567.1_Oceanidesulfovibrio marinus':0.22086):0.12960,('WP_176637902.1_Desulfolutivibrio sulfoxidireducens':0.31605,'WP_029895856.1_Desulfohalovibrio reitneri':0.27890):0.17486):0.03341):0.10547,'WP_144682235.1_Desulfobotulus alkaliphilus':0.59490):0.11323,('WP_208595697.1_Thermosulfurimonas dismutans':0.27060,'WP_197460471.1_Thermodesulfatator autotrophicus':0.22327):0.42345):0.07532,(((('WP_041463844.1_Pelodictyon luteolum':0.17911,'WP_012502296.1_Chlorobaculum parvum':0.20387):0.02404,('WP_110022613.1_Prosthecochloris marina':0.18099,'WP_012508660.1_Pelodictyon phaeoclathratiforme':0.17058):0.07019):0.04889,'WP_011745918.1_Chlorobium phaeobacteroides':0.22515):0.33156,(('WP_131414102.1_Corallincola luteus':0.15899,('WP_181388379.1_Vibrio albus':0.13620,'WP_220721050.1_Agarivorans litoreus':0.19048):0.16427):0.03554,'WP_191145377.1_Neiella litorisoli':0.20659):0.66893):0.09157):0.06472,(((('WP_097278956.1_Caenispirillum bisanense':0.33092,(('WP_184432403.1_Roseospira goensis':0.32332,'WP_184432401.1_Roseospira goensis':0.14785):0.14356,'WP_092620434.1_Roseospirillum parvum':0.37967):0.05350):0.08627,('WP_069005984.1_Candidatus Thiodiazotropha endoloripes':0.31093,('WP_069123647.1_Candidatus Thiodiazotropha endolucinida':0.27244,'WP_078454277.1_Solemya velum gill symbiont':0.25672):0.17491):0.06933):0.10831,((('WP_026623869.1_Ectothiorhodospira haloalkaliphila':0.27899,'WP_200194162.1_Halorhodospira abdelmalekii':0.37928):0.20354,'WP_211353975.1_Thiohalocapsa marina':0.45748):0.10331,(('WP_201244228.1_Halochromatium salexigens':0.41390,'WP_200342071.1_Rhodovibrio sodomensis':0.30145):0.25554,((('WP_100257938.1_Reinekea forsetii':0.35857,(('WP_161599308.1_Reinekea blandensis':0.26850,'WP_119394665.1_Salinibius halmophilus':0.69508):0.12644,'WP_132700987.1_Reinekea marinisedimentorum':0.40101):0.11183):0.14697,'WP_044615588.1_Gynuella sunshinyii':0.38317):0.42303,(('WP_068114790.1_Tropicimonas marinistellae':0.33845,'WP_068309119.1_Aliiruegeria sabulilitoris':0.20271):0.09190,'WP_171904901.1_Hoeflea olei':0.26187):0.71230):0.27324):0.05080):0.10226):0.05346,((((('WP_114280212.1_Thioalbus denitrificans':0.27354,'WP_101497488.1_Thiopseudomonas denitrificans':0.44533):0.17010,(('WP_218119548.1_Roseospirillum parvum':0.44333,(((('WP_048383452.1_Marinobacter psychrophilus':0.15789,'WP_051610391.1_Marinospirillum insulare':0.33041):0.07221,'WP_041654486.1_Marinobacter nauticus':0.22963):0.06246,'WP_076722604.1_Marinobacter lutaoensis':0.25244):0.13904,('WP_126158587.1_Amphritea opalescens':0.34564,'WP_147185861.1_Pistricoccus aurantiacus':0.29699):0.13384):0.04320):0.10161,('WP_188666485.1_Terasakiella brassicae':0.31246,'WP_028878034.1_Terasakiella pusilla':0.31785):0.13910):0.05878):0.04572,((('WP_012585824.1_Thauera aminoaromatica':0.15631,'WP_141348867.1_Zoogloea ramigera':0.20216):0.17703,('WP_035692609.1_Azospirillum halopraeferens':0.25392,('WP_211549023.1_Magnetospirillum sulfuroxidans':0.17589,'WP_100082107.1_Pleomorphomonas carboxyditropha':0.30677):0.13509):0.06758):0.20675,((((((((((('WP_093149453.1_Aliiruegeria lutimaris':0.51302,'WP_132950262.1_Rhodovulum bhavnagarense':0.22273):0.08767,(((('WP_223228068.1_Lutimaribacter pacificus':0.18470,('WP_058310925.1_Shimia thalassica':0.18461,'WP_136338748.1_Thalassobius vesicularis':0.18323):0.08668):0.02653,('WP_205123455.1_Marimonas lutisalis':0.10810,'WP_051631142.1_Afifella pfennigii':0.30010):0.06885):0.05607,('WP_133360407.1_Antarcticimicrobium luteum':0.21439,('WP_198586142.1_Roseovarius salinarum':0.17066,'WP_111732843.1_Roseovarius amoyensis':0.26686):0.08358):0.07659):0.02137,((('WP_188526842.1_Sinisalibacter lacisalsi':0.18049,'WP_162891730.1_Profundibacter amoris':0.25589):0.04517,('WP_177213021.1_Celeribacter neptunius':0.19493,'WP_218142238.1_Aliiroseovarius sediminilitoris':0.26523):0.06883):0.02971,'WP_076704645.1_Salipiger abyssi':0.26868):0.02392):0.03194):0.04048,'WP_095589632.1_Actibacterium ureilyticum':0.22560):0.06396,(((WP_208861511.1_Paracoccus:0.26201,'WP_066812319.1_Frigidibacter mobilis':0.23333):0.08040,('WP_168733019.1_Gemmobacter aestuarii':0.22816,'WP_170076101.1_Defluviimonas denitrificans':0.28111):0.05435):0.03696,(('WP_107323362.1_Phaeovulum veldkampii':0.18937,'WP_083947518.1_Phaeovulum vinaykumarii':0.36630):0.06057,('WP_096432463.1_Pseudothioclava arenosa':0.18471,'WP_217991871.1_Rhodobacter maris':0.19881):0.17200):0.07443):0.07677):0.07118,('WP_175274912.1_Oricola thermophila':0.24168,'WP_107990238.1_Breoghania corrubedonensis':0.27517):0.04492):0.07942,'WP_201240870.1_Rhodobium orientis':0.26575):0.09314,'WP_109839535.1_Leucothrix pacifica':0.35899):0.05233,('WP_210247361.1_Blastochloris sulfoviridis':0.47126,((((('WP_006475721.1_Candidatus Endoriftia persephone':0.23039,'WP_223212093.1_Thiolapillus brandeum':0.25686):0.13887,'WP_052761230.1_Sedimenticola thiotaurini':0.20160):0.11423,('WP_217884391.1_Thioflexithrix psekupsensis':0.24613,'WP_069019694.1_Candidatus Thiodiazotropha endoloripes':0.25095):0.07796):0.10097,(((WP_123140276.1_Marichromatium:0.17394,'WP_200238980.1_Lamprobacter modestohalophilus':0.21376):0.08295,'WP_100920249.1_Candidatus Thiodictyon syntrophicum':0.29493):0.03918,('WP_043757267.1_Imhoffiella purpurea':0.14684,'WP_182582842.1_Thiospirillum jenense':0.26570):0.05225):0.12578):0.07620,'WP_018293710.1_Mariprofundus ferrooxydans':0.54184):0.07187):0.20896):0.04916,'WP_081647678.1_Pseudorhodobacter ferrugineus':0.60911):0.06179,(('WP_097155220.1_Cohaesibacter gelatinilyticus':0.18283,('WP_198662892.1_Cohaesibacter intestini':0.26013,'WP_119308273.1_Cohaesibacter haloalkalitolerans':0.13104):0.30198):0.07404,'WP_210186741.1_Cohaesibacter marisflavi':0.19404):0.24658):0.05901,'WP_207211330.1_Rhodoplanes serenus':0.56616):0.06841):0.03625):0.04473,'WP_011712553.1_Magnetococcus marinus':0.65764):0.03163,(((((('WP_096361946.1_Sulfuricaulis limicola':0.31277,'WP_126460007.1_Sulfuritortus calidifontis':0.23994):0.03438,('WP_018988283.1_Aromatoleum toluclasticum':0.24891,('WP_009206066.1_Sulfuricella denitrificans':0.18063,'WP_165904765.1_Sulfurisoma sediminicola':0.25802):0.05937):0.03903):0.07816,((('WP_141351986.1_Zoogloea ramigera':0.22286,(('WP_218122652.1_Propionivibrio dicarboxylicus':0.22648,'WP_126446368.1_Sulfuricystis multivorans':0.40193):0.03761,'WP_027457039.1_Dechloromonas agitata':0.31362):0.04634):0.05472,'WP_168105917.1_Ramlibacter lithotrophicus':0.57907):0.02362,'WP_011465900.1_Rhodoferax ferrireducens':0.31793):0.12867):0.05939,(('WP_126460804.1_Sulfuritortus calidifontis':0.30656,('WP_009206061.1_Sulfuricella denitrificans':0.18392,'WP_173062880.1_Sulfurimicrobium lacus':0.38152):0.05728):0.05501,'WP_121242182.1_Sulfurisoma sediminicola':0.35827):0.07991):0.08250,(((((('WP_151056685.1_Nitrincola iocasae':0.26140,('WP_018234009.1_Thioalkalivibrio thiocyanodenitrificans':0.26195,'WP_051582643.1_Ectothiorhodospira haloalkaliphila':0.39598):0.10617):0.06057,(('WP_171701189.1_Vreelandella azerica':0.25719,'WP_089685687.1_Billgrantia gudaonensis':0.17271):0.11256,'WP_151441754.1_Halomonas lysinitropha':0.14175):0.16074):0.05771,('WP_094269143.1_Thauera propionica':0.16266,'WP_038660179.1_Stutzerimonas decontaminans':0.24952):0.03510):0.06049,('WP_168988734.1_Azoarcus taiwanensis':0.28009,'WP_187716883.1_Thauera sedimentorum':0.13423):0.06819):0.04760,('WP_144176486.1_Denitromonas ohlonensis':0.26766,'WP_051282238.1_Azovibrio restrictus':0.28943):0.05567):0.05823,('WP_198930600.1_Rhodoferax antarcticus':0.29413,'WP_084235883.1_Hydrogenophaga taeniospiralis':0.22752):0.11635):0.20199):0.04317,(('WP_204848230.1_Rhodopila globiformis':0.27894,'WP_013104886.1_Thiomonas arsenitoxydans':0.19946):0.23099,'WP_055449140.1_Thiomonas bhubaneswarensis':0.35915):0.35855):0.07963):0.02754):0.02927):0.07808,('WP_116685392.1_Pelagibaculum spongiae':0.41847,('WP_107351277.1_Photobacterium lutimaris':0.23643,'WP_165312615.1_Vibrio ziniensis':0.21377):0.34299):0.21805):0.08902):0.06836,'WP_163967023.1_Oceanipulchritudo coccoides':1.03879):0.04880,('WP_041277879.1_Desulfotalea psychrophila':1.11770,((('WP_078790943.1_Trichlorobacter thiogenes':0.18437,'WP_012468938.1_Trichlorobacter lovleyi':0.19479):0.11140,'WP_216509898.1_Geomonas azotofigens':0.53847):0.36721,(((('WP_006930454.1_Caldithrix abyssi':0.54930,(('WP_202820109.1_Calderihabitans maritimus':0.35904,('WP_078809845.1_Selenihalanaerobacter shriftii':0.51377,((('WP_081799778.1_Thermoanaerobaculum aquaticum':0.53494,('WP_176786003.1_Propionivibrio dicarboxylicus':0.74847,'WP_201328663.1_Thermotomaculum hydrothermale':0.73759):0.25985):0.71996,('WP_054692093.1_Desulfosarcina cetonica':0.48009,'WP_126520332.1_Shewanella canadensis':0.43746):1.23423):0.29239,'WP_176062498.1_Anaeromyxobacter diazotrophicus':2.15797):0.39467):0.15037):0.12058,(('WP_039643706.1_Geobacter soli':0.37292,(('WP_199389441.1_Geomonas anaerohicana':0.23030,'WP_012469248.1_Trichlorobacter lovleyi':0.29821):0.18681,'WP_068512919.1_Caldimicrobium thiodismutans':0.77965):0.07120):0.19208,('WP_051321395.1_Chrysiogenes arsenatis':0.18840,'WP_013506673.1_Desulfurispirillum indicum':0.30252):0.32568):0.28749):0.13134):0.08628,((('WP_023844982.1_Methanolobus tindarius':0.19670,'WP_209682677.1_Methanohalophilus levihalophilus':0.15053):0.06451,'WP_225419989.1_Methanohalophilus profundi':0.14892):0.48890,(('WP_051185060.1_Desulfatiglans anilini':0.52402,('WP_181551013.1_Desulfosalsimonas propionicica':0.46279,('WP_084066485.1_Desulfocicer vacuolatum':0.39507,'WP_111958389.1_Desulfobacter hydrogenophilus':0.30538):0.28470):0.16710):0.20987,'WP_216095152.1_Desulfuromonas thiophila':1.14441):0.07199):0.12623):0.01085,('WP_205242825.1_Desulfobulbus alkaliphilus':0.60568,('WP_028585463.1_Desulfogranum mediterraneum':0.45827,'WP_028579384.1_Desulfogranum japonicum':0.67424):0.31008):1.39611):0.03834,(((('WP_095045471.1_Candidatus Promineifilum breve':0.39849,'WP_131444506.1_Parasulfuritortus cantonensis':0.83115):0.13155,('WP_103879401.1_Vibrio hangzhouensis':0.40685,(('WP_052830041.1_Gynuella sunshinyii':0.22011,('WP_221627997.1_Teredinibacter franksiae':0.18723,'WP_075185026.1_Teredinibacter haidensis':0.22945):0.11103):0.15019,'WP_008296124.1_Congregibacter litoralis':0.44989):0.13009):0.08770):0.13683,'WP_095414993.1_Thermogutta terrifontis':0.67933):0.33071,(('WP_092344214.1_Desulfuromusa kysingii':0.34450,'WP_015404772.1_Desulfocapsa sulfexigens':0.45157):0.25693,((('WP_040199676.1_Geoalkalibacter subterraneus':0.23539,('WP_029915800.1_Pelobacter seleniigenes':0.22729,'WP_208610160.1_Malonomonas rubra':0.29595):0.14486):0.01846,('WP_072906459.1_Malonomonas rubra':0.24198,'WP_092058436.1_Desulfuromonas acetexigens':0.22699):0.10272):0.12430,(('WP_148895540.1_Geothermobacter ehrlichii':0.34834,'WP_092344478.1_Desulfuromusa kysingii':0.46961):0.27396,((('WP_221251011.1_Desulfuromonas versatilis':0.24909,'WP_208610161.1_Malonomonas rubra':0.40205):0.28838,'WP_072908907.1_Malonomonas rubra':0.57035):0.10807,((('WP_028110775.1_Ferrimonas futtsuensis':0.21186,'WP_136863243.1_Ferrimonas aestuarii':0.20003):0.26428,'WP_168661394.1_Ferrimonas lipolytica':0.45999):0.03701,('WP_013343570.1_Ferrimonas balearica':0.23168,('WP_220079804.1_Shewanella spartinae':0.16012,('WP_160056915.1_Shewanella litoralis':0.20407,('WP_011073841.1_Shewanella oneidensis':0.12967,'WP_037438623.1_Shewanella mangrovi':0.26473):0.03899):0.05060):0.10104):0.07864):0.10600):0.06251):0.05096):0.07327):0.11048):0.07916):0.07088):0.07479):0.01693):0.00000[MAD=0.199_AI=0.999_CCV=30.6%_N=1/1];
```
