## Supplementary material for "The modular evolution of multiheme cytochromes *c* bucks the general trend observed in proteins": tax.nwk

```
((((((('WP_002772280.1_Bacteria; Spirochaetota; Spirochaetia; Leptospirales; Leptospiraceae; Leptonema':0.42481,('WP_014559959.1_Bacteria; Ignavibacteriota; Ignavibacteria; Ignavibacteriales; Ignavibacteriaceae; Ignavibacterium':0.25336,'WP_012500777.1_Bacteria; Chlorobiota; Chlorobiia; Chlorobiales; Chloroherpetonaceae; Chloroherpeton':0.28026):0.15261):0.08996,('WP_169665427.1_Bacteria; Bacteroidota; Cytophagia; Cytophagales; Flammeovirgaceae; Flammeovirga':0.44678,(('WP_038557840.1_Bacteria; Bacteroidota; Bacteroidia; Marinilabiliales; Prolixibacteraceae; Draconibacterium':0.21832,'WP_073001297.1_Bacteria; Bacteroidota; Bacteroidia; Marinilabiliales; Prolixibacteraceae; Mariniphaga':0.27204):0.07360,(('WP_075591415.1_Bacteria; Bacteroidota; Bacteroidia; Marinilabiliales; Marinilabiliaceae; Labilibacter':0.18231,'WP_212214245.1_Bacteria; Bacteroidota; Bacteroidia; Marinilabiliales; Marinilabiliaceae; Carboxylicivirga':0.23975):0.05371,('WP_088654459.1_Bacteria; Bacteroidota; Bacteroidia; Marinilabiliales; Marinilabiliaceae; Geofilum':0.25749,'WP_109262685.1_Bacteria; Bacteroidota; Bacteroidia; Marinilabiliales; Marinilabiliaceae; Marinilabilia':0.19640):0.09393):0.08885):0.17615):0.04576):0.06737,(((('WP_057953486.1_Bacteria; Bacteroidota; Bacteroidia; Bacteroidales; Salinivirgaceae; Salinivirga':0.23225,'WP_166364288.1_Bacteria; Bacteroidota; Bacteroidia; Bacteroidales; Tenuifilaceae; Perlabentimonas':0.41650):0.15618,'WP_062044362.1_Bacteria; Bacteroidota; Bacteroidia; Bacteroidales; Lentimicrobiaceae; Lentimicrobium':0.41640):0.10737,('WP_212216796.1_Bacteria; Bacteroidota; Bacteroidia; Marinilabiliales; Marinilabiliaceae; Carboxylicivirga':0.31239,'WP_062037762.1_Bacteria; Bacteroidota; Bacteroidia; Bacteroidales; Lentimicrobiaceae; Lentimicrobium':0.39460):0.25057):0.07229,'WP_110359933.1_Bacteria; Bacteroidota; Bacteroidia; Marinilabiliales; Marinifilaceae':0.44893):0.04876):0.20125,'WP_158871734.1_Bacteria; Bacteroidota; Bacteroidia; Marinilabiliales; Prolixibacteraceae; Maribellus':0.54932):0.25841,(((((((((((('WP_192624887.1_Bacteria; Thermodesulfobacteriota; Desulfovibrionia; Desulfovibrionales; Desulfomicrobiaceae; Desulfomicrobium':0.33136,'WP_078715668.1_Bacteria; Thermodesulfobacteriota; Desulfovibrionia; Desulfovibrionales; Desulfovibrionaceae; Paucidesulfovibrio':0.44317):0.09269,('WP_020588496.1_Bacteria; Thermodesulfobacteriota; Desulfobacteria; Desulfobacterales; Desulfobacteraceae; Desulfobacter':0.32553,(('WP_220128405.1_Bacteria; Thermodesulfobacteriota; Desulfobacteria; Desulfobacterales; Desulfosalsimonadaceae; Desulfosalsimonas':0.54912,(((('WP_080804345.1_Bacteria; Thermodesulfobacteriota; Desulfobacteria; Desulfobacterales; Desulfobacteraceae; Desulfamplus':0.19595,'WP_084067810.1_Bacteria; Thermodesulfobacteriota; Desulfobacteria; Desulfobacterales; Desulfobacteraceae; Desulfocicer':0.15889):0.13250,'WP_014957265.1_Bacteria; Thermodesulfobacteriota; Desulfobacteria; Desulfobacterales; Desulfobacteraceae; Desulfobacula':0.24754):0.08283,('WP_024335097.1_Bacteria; Thermodesulfobacteriota; Desulfobacteria; Desulfobacterales; Desulfobacteraceae; Desulfotignum':0.20386,'WP_022663869.1_Bacteria; Thermodesulfobacteriota; Desulfobacteria; Desulfobacterales; Desulfobacteraceae; Desulfospira':0.16959):0.13660):0.13145,'WP_155306897.1_Bacteria; Thermodesulfobacteriota; Desulfobacteria; Desulfobacterales; Desulfosarcinaceae; Desulfosarcina':0.28783):0.05231):0.05628,'WP_028324677.1_Bacteria; Thermodesulfobacteriota; Desulfobacteria; Desulfobacterales; Desulfatirhabdiaceae; Desulfatirhabdium':0.34207):0.23664):0.08769):0.05343,(('WP_152034911.1_Bacteria; Thermodesulfobacteriota; Desulfovibrionia; Desulfovibrionales; Desulfovibrionaceae; Desulfovibrio':0.19492,'WP_167940488.1_Bacteria; Thermodesulfobacteriota; Desulfovibrionia; Desulfovibrionales; Desulfovibrionaceae; Desulfobaculum':0.23477):0.12866,'WP_027721245.1_Bacteria; Thermodesulfobacteriota; Desulfovibrionia; Desulfovibrionales; Desulfovibrionaceae; Maridesulfovibrio':0.30730):0.04825):0.03245,('WP_084517058.1_Bacteria; Thermodesulfobacteriota; Desulfobacteria; Desulfatiglandales; Desulfatiglandaceae; Desulfatiglans':0.33127,'WP_020876409.1_Bacteria; Thermodesulfobacteriota; Desulfobacteria; Desulfobacterales; Desulfococcaceae; Desulfococcus':0.29039):0.05487):0.12581,(((('WP_072283233.1_Bacteria; Thermodesulfobacteriota; Desulfuromonadia; Desulfuromonadales; Syntrophotaleaceae; Syntrophotalea':0.18345,'WP_084539334.1_Bacteria; Thermodesulfobacteriota; Desulfovibrionia; Desulfovibrionales; Desulfovibrionaceae; Halodesulfovibrio':0.24870):0.06507,'WP_174409244.1_Bacteria; Thermodesulfobacteriota; Desulfovibrionia; Desulfovibrionales; Desulfovibrionaceae; Desulfovibrio':0.23419):0.09984,('WP_010940402.1_Bacteria; Thermodesulfobacteriota; Desulfovibrionia; Desulfovibrionales; Desulfovibrionaceae; Nitratidesulfovibrio':0.12150,'WP_196610810.1_Bacteria; Thermodesulfobacteriota; Desulfovibrionia; Desulfovibrionales; Desulfovibrionaceae; Nitratidesulfovibrio':0.20122):0.15090):0.11345,('WP_015750628.1_Bacteria; Thermodesulfobacteriota; Desulfovibrionia; Desulfovibrionales; Desulfohalobiaceae; Desulfohalobium':0.31623,'WP_012610227.1_Bacteria; Thermodesulfobacteriota; Desulfobacteria; Desulfobacterales; Desulfatibacillaceae; Desulfatibacillum':0.40287):0.08187):0.05131):0.05677,'WP_052515592.1_Bacteria; Thermodesulfobacteriota; Desulfarculia; Desulfarculales; Desulfarculaceae; Dethiosulfatarculus':0.45733):0.04710,(('WP_021758918.1_Bacteria; Thermodesulfobacteriota; Desulfovibrionia; Desulfovibrionales; Desulfovibrionaceae; Megalodesulfovibrio':0.26388,'WP_171267567.1_Bacteria; Thermodesulfobacteriota; Desulfovibrionia; Desulfovibrionales; Desulfovibrionaceae; Oceanidesulfovibrio':0.22086):0.12960,('WP_176637902.1_Bacteria; Thermodesulfobacteriota; Desulfovibrionia; Desulfovibrionales; Desulfovibrionaceae; Desulfolutivibrio':0.31605,'WP_029895856.1_Bacteria; Thermodesulfobacteriota; Desulfovibrionia; Desulfovibrionales; Desulfovibrionaceae; Desulfohalovibrio':0.27890):0.17486):0.03341):0.10547,'WP_144682235.1_Bacteria; Thermodesulfobacteriota; Desulfobacteria; Desulfobacterales; Desulfobacteraceae; Desulfobotulus':0.59490):0.11323,('WP_208595697.1_Bacteria; Thermodesulfobacteriota; Thermodesulfobacteria; Thermodesulfobacteriales; Thermodesulfobacteriaceae; Thermosulfurimonas':0.27060,'WP_197460471.1_Bacteria; Thermodesulfobacteriota; Thermodesulfobacteria; Thermodesulfobacteriales; Thermodesulfatatoraceae; Thermodesulfatator':0.22327):0.42345):0.07532,(((('WP_041463844.1_Bacteria; Chlorobiota; Chlorobiia; Chlorobiales; Chlorobiaceae; Chlorobium/Pelodictyon group; Pelodictyon':0.17911,'WP_012502296.1_Bacteria; Chlorobiota; Chlorobiia; Chlorobiales; Chlorobiaceae; Chlorobaculum':0.20387):0.02404,('WP_110022613.1_Bacteria; Chlorobiota; Chlorobiia; Chlorobiales; Chlorobiaceae; Prosthecochloris':0.18099,'WP_012508660.1_Bacteria; Chlorobiota; Chlorobiia; Chlorobiales; Chlorobiaceae; Chlorobium/Pelodictyon group; Pelodictyon':0.17058):0.07019):0.04889,'WP_011745918.1_Bacteria; Chlorobiota; Chlorobiia; Chlorobiales; Chlorobiaceae; Chlorobium/Pelodictyon group; Chlorobium':0.22515):0.33156,(('WP_131414102.1_Bacteria; Pseudomonadota; Gammaproteobacteria; Alteromonadales; Psychromonadaceae; Corallincola':0.15899,('WP_181388379.1_Bacteria; Pseudomonadota; Gammaproteobacteria; Vibrionales; Vibrionaceae; Vibrio':0.13620,'WP_220721050.1_Bacteria; Pseudomonadota; Gammaproteobacteria; Alteromonadales; Alteromonadaceae; Agarivorans':0.19048):0.16427):0.03554,'WP_191145377.1_Bacteria; Pseudomonadota; Gammaproteobacteria; Alteromonadales; Echinimonadaceae; Neiella':0.20659):0.66893):0.09157):0.06472,(((('WP_097278956.1_Bacteria; Pseudomonadota; Alphaproteobacteria; Rhodospirillales; Novispirillaceae; Caenispirillum':0.33092,(('WP_184432403.1_Bacteria; Pseudomonadota; Alphaproteobacteria; Rhodospirillales; Rhodospirillaceae; Roseospira':0.32332,'WP_184432401.1_Bacteria; Pseudomonadota; Alphaproteobacteria; Rhodospirillales; Rhodospirillaceae; Roseospira':0.14785):0.14356,'WP_092620434.1_Bacteria; Pseudomonadota; Alphaproteobacteria; Rhodospirillales; Rhodospirillaceae; Roseospirillum':0.37967):0.05350):0.08627,('WP_069005984.1_Bacteria; Pseudomonadota; Gammaproteobacteria; Chromatiales; Sedimenticolaceae; Candidatus Thiodiazotropha':0.31093,('WP_069123647.1_Bacteria; Pseudomonadota; Gammaproteobacteria; Chromatiales; Sedimenticolaceae; Candidatus Thiodiazotropha':0.27244,'WP_078454277.1_Bacteria; Pseudomonadota; Gammaproteobacteria; sulfur-oxidizing symbionts':0.25672):0.17491):0.06933):0.10831,((('WP_026623869.1_Bacteria; Pseudomonadota; Gammaproteobacteria; Chromatiales; Ectothiorhodospiraceae; Ectothiorhodospira':0.27899,'WP_200194162.1_Bacteria; Pseudomonadota; Gammaproteobacteria; Chromatiales; Ectothiorhodospiraceae; Halorhodospira':0.37928):0.20354,'WP_211353975.1_Bacteria; Pseudomonadota; Gammaproteobacteria; Chromatiales; Chromatiaceae; Thiohalocapsa':0.45748):0.10331,(('WP_201244228.1_Bacteria; Pseudomonadota; Gammaproteobacteria; Chromatiales; Chromatiaceae; Halochromatium':0.41390,'WP_200342071.1_Bacteria; Pseudomonadota; Alphaproteobacteria; Rhodospirillales; Rhodovibrionaceae; Rhodovibrio':0.30145):0.25554,((('WP_100257938.1_Bacteria; Pseudomonadota; Gammaproteobacteria; Oceanospirillales; Saccharospirillaceae; Reinekea':0.35857,(('WP_161599308.1_Bacteria; Pseudomonadota; Gammaproteobacteria; Oceanospirillales; Saccharospirillaceae; Reinekea':0.26850,'WP_119394665.1_Bacteria; Pseudomonadota; Gammaproteobacteria; Oceanospirillales; Saccharospirillaceae; Salinibius':0.69508):0.12644,'WP_132700987.1_Bacteria; Pseudomonadota; Gammaproteobacteria; Oceanospirillales; Saccharospirillaceae; Reinekea':0.40101):0.11183):0.14697,'WP_044615588.1_Bacteria; Pseudomonadota; Gammaproteobacteria; Oceanospirillales; Saccharospirillaceae; Gynuella':0.38317):0.42303,(('WP_068114790.1_Bacteria; Pseudomonadota; Alphaproteobacteria; Rhodobacterales; Roseobacteraceae; Tropicimonas':0.33845,'WP_068309119.1_Bacteria; Pseudomonadota; Alphaproteobacteria; Rhodobacterales; Roseobacteraceae; Aliiruegeria':0.20271):0.09190,'WP_171904901.1_Bacteria; Pseudomonadota; Alphaproteobacteria; Hyphomicrobiales; Rhizobiaceae; Hoeflea':0.26187):0.71230):0.27324):0.05080):0.10226):0.05346,((((('WP_114280212.1_Bacteria; Pseudomonadota; Gammaproteobacteria; Chromatiales; Ectothiorhodospiraceae; Thioalbus':0.27354,'WP_101497488.1_Bacteria; Pseudomonadota; Gammaproteobacteria; Pseudomonadales; Pseudomonadaceae; Thiopseudomonas':0.44533):0.17010,(('WP_218119548.1_Bacteria; Pseudomonadota; Alphaproteobacteria; Rhodospirillales; Rhodospirillaceae; Roseospirillum':0.44333,(((('WP_048383452.1_Bacteria; Pseudomonadota; Gammaproteobacteria; Pseudomonadales; Marinobacteraceae; Marinobacter':0.15789,'WP_051610391.1_Bacteria; Pseudomonadota; Gammaproteobacteria; Oceanospirillales; Oceanospirillaceae; Marinospirillum':0.33041):0.07221,'WP_041654486.1_Bacteria; Pseudomonadota; Gammaproteobacteria; Pseudomonadales; Marinobacteraceae; Marinobacter':0.22963):0.06246,'WP_076722604.1_Bacteria; Pseudomonadota; Gammaproteobacteria; Pseudomonadales; Marinobacteraceae; Marinobacter':0.25244):0.13904,('WP_126158587.1_Bacteria; Pseudomonadota; Gammaproteobacteria; Oceanospirillales; Oceanospirillaceae; Amphritea':0.34564,'WP_147185861.1_Bacteria; Pseudomonadota; Gammaproteobacteria; Oceanospirillales; Halomonadaceae; Pistricoccus':0.29699):0.13384):0.04320):0.10161,('WP_188666485.1_Bacteria; Pseudomonadota; Alphaproteobacteria; Rhodospirillales; Terasakiellaceae; Terasakiella':0.31246,'WP_028878034.1_Bacteria; Pseudomonadota; Alphaproteobacteria; Rhodospirillales; Terasakiellaceae; Terasakiella':0.31785):0.13910):0.05878):0.04572,((('WP_012585824.1_Bacteria; Pseudomonadota; Betaproteobacteria; Rhodocyclales; Zoogloeaceae; Thauera':0.15631,'WP_141348867.1_Bacteria; Pseudomonadota; Betaproteobacteria; Rhodocyclales; Zoogloeaceae; Zoogloea':0.20216):0.17703,('WP_035692609.1_Bacteria; Pseudomonadota; Alphaproteobacteria; Rhodospirillales; Azospirillaceae; Azospirillum':0.25392,('WP_211549023.1_Bacteria; Pseudomonadota; Alphaproteobacteria; Rhodospirillales; Rhodospirillaceae; Magnetospirillum':0.17589,'WP_100082107.1_Bacteria; Pseudomonadota; Alphaproteobacteria; Hyphomicrobiales; Pleomorphomonadaceae; Pleomorphomonas':0.30677):0.13509):0.06758):0.20675,((((((((((('WP_093149453.1_Bacteria; Pseudomonadota; Alphaproteobacteria; Rhodobacterales; Roseobacteraceae; Aliiruegeria':0.51302,'WP_132950262.1_Bacteria; Pseudomonadota; Alphaproteobacteria; Rhodobacterales; Paracoccaceae; Rhodovulum':0.22273):0.08767,(((('WP_223228068.1_Bacteria; Pseudomonadota; Alphaproteobacteria; Rhodobacterales; Roseobacteraceae; Lutimaribacter':0.18470,('WP_058310925.1_Bacteria; Pseudomonadota; Alphaproteobacteria; Rhodobacterales; Roseobacteraceae':0.18461,'WP_136338748.1_Bacteria; Pseudomonadota; Alphaproteobacteria; Rhodobacterales; Roseobacteraceae; Thalassovita':0.18323):0.08668):0.02653,('WP_205123455.1_Bacteria; Pseudomonadota; Alphaproteobacteria; Rhodobacterales; Paracoccaceae; Marimonas':0.10810,'WP_051631142.1_Bacteria; Pseudomonadota; Alphaproteobacteria; Hyphomicrobiales; Afifellaceae; Afifella':0.30010):0.06885):0.05607,('WP_133360407.1_Bacteria; Pseudomonadota; Alphaproteobacteria; Rhodobacterales; Paracoccaceae; Antarcticimicrobium':0.21439,('WP_198586142.1_Bacteria; Pseudomonadota; Alphaproteobacteria; Rhodobacterales; Roseobacteraceae; Roseovarius':0.17066,'WP_111732843.1_Bacteria; Pseudomonadota; Alphaproteobacteria; Rhodobacterales; Roseobacteraceae; Roseovarius':0.26686):0.08358):0.07659):0.02137,((('WP_188526842.1_Bacteria; Pseudomonadota; Alphaproteobacteria; Rhodobacterales; Roseobacteraceae; Sinisalibacter':0.18049,'WP_162891730.1_Bacteria; Pseudomonadota; Alphaproteobacteria; Rhodobacterales; Paracoccaceae; Profundibacter':0.25589):0.04517,('WP_177213021.1_Bacteria; Pseudomonadota; Alphaproteobacteria; Rhodobacterales; Roseobacteraceae; Celeribacter':0.19493,'WP_218142238.1_Bacteria; Pseudomonadota; Alphaproteobacteria; Rhodobacterales; Paracoccaceae; Aliiroseovarius':0.26523):0.06883):0.02971,'WP_076704645.1_Bacteria; Pseudomonadota; Alphaproteobacteria; Rhodobacterales; Roseobacteraceae; Salipiger':0.26868):0.02392):0.03194):0.04048,'WP_095589632.1_Bacteria; Pseudomonadota; Alphaproteobacteria; Rhodobacterales; Roseobacteraceae; Actibacterium':0.22560):0.06396,((('WP_208861511.1_Bacteria; Pseudomonadota; Alphaproteobacteria; Rhodobacterales; Paracoccaceae':0.26201,'WP_066812319.1_Bacteria; Pseudomonadota; Alphaproteobacteria; Rhodobacterales; Paracoccaceae; Frigidibacter':0.23333):0.08040,('WP_168733019.1_Bacteria; Pseudomonadota; Alphaproteobacteria; Rhodobacterales; Paracoccaceae; Gemmobacter':0.22816,'WP_170076101.1_Bacteria; Pseudomonadota; Alphaproteobacteria; Rhodobacterales; Paracoccaceae; Defluviimonas':0.28111):0.05435):0.03696,(('WP_107323362.1_Bacteria; Pseudomonadota; Alphaproteobacteria; Rhodobacterales; Paracoccaceae; Phaeovulum':0.18937,'WP_083947518.1_Bacteria; Pseudomonadota; Alphaproteobacteria; Rhodobacterales; Paracoccaceae; Phaeovulum':0.36630):0.06057,('WP_096432463.1_Bacteria; Pseudomonadota; Alphaproteobacteria; Rhodobacterales; Paracoccaceae; Pseudothioclava':0.18471,'WP_217991871.1_Bacteria; Pseudomonadota; Alphaproteobacteria; Rhodobacterales; Paracoccaceae; Rhodobacter':0.19881):0.17200):0.07443):0.07677):0.07118,('WP_175274912.1_Bacteria; Pseudomonadota; Alphaproteobacteria; Hyphomicrobiales; Ahrensiaceae; Oricola':0.24168,'WP_107990238.1_Bacteria; Pseudomonadota; Alphaproteobacteria; Hyphomicrobiales; Stappiaceae; Breoghania':0.27517):0.04492):0.07942,'WP_201240870.1_Bacteria; Pseudomonadota; Alphaproteobacteria; Hyphomicrobiales; Rhodobiaceae; Rhodobium':0.26575):0.09314,'WP_109839535.1_Bacteria; Pseudomonadota; Gammaproteobacteria; Thiotrichales; Thiotrichaceae; Leucothrix':0.35899):0.05233,('WP_210247361.1_Bacteria; Pseudomonadota; Alphaproteobacteria; Hyphomicrobiales; Blastochloridaceae; Blastochloris':0.47126,((((('WP_006475721.1_Bacteria; Pseudomonadota; Gammaproteobacteria; Chromatiales; Sedimenticolaceae; Candidatus Endoriftia':0.23039,'WP_223212093.1_Bacteria; Pseudomonadota; Gammaproteobacteria; Chromatiales; Sedimenticolaceae; Thiolapillus':0.25686):0.13887,'WP_052761230.1_Bacteria; Pseudomonadota; Gammaproteobacteria; Chromatiales; Sedimenticolaceae; Sedimenticola':0.20160):0.11423,('WP_217884391.1_Bacteria; Pseudomonadota; Gammaproteobacteria; Thiotrichales; Thioflexithrix':0.24613,'WP_069019694.1_Bacteria; Pseudomonadota; Gammaproteobacteria; Chromatiales; Sedimenticolaceae; Candidatus Thiodiazotropha':0.25095):0.07796):0.10097,((('WP_123140276.1_Bacteria; Pseudomonadota; Gammaproteobacteria; Chromatiales; Chromatiaceae':0.17394,'WP_200238980.1_Bacteria; Pseudomonadota; Gammaproteobacteria; Chromatiales; Chromatiaceae; Lamprobacter':0.21376):0.08295,'WP_100920249.1_Bacteria; Pseudomonadota; Gammaproteobacteria; Chromatiales; Chromatiaceae; Thiodictyon':0.29493):0.03918,('WP_043757267.1_Bacteria; Pseudomonadota; Gammaproteobacteria; Chromatiales; Chromatiaceae; Imhoffiella':0.14684,'WP_182582842.1_Bacteria; Pseudomonadota; Gammaproteobacteria; Chromatiales; Chromatiaceae; Thiospirillum':0.26570):0.05225):0.12578):0.07620,'WP_018293710.1_Bacteria; Pseudomonadota; Zetaproteobacteria; Mariprofundales; Mariprofundaceae; Mariprofundus':0.54184):0.07187):0.20896):0.04916,'WP_081647678.1_Bacteria; Pseudomonadota; Alphaproteobacteria; Rhodobacterales; Paracoccaceae; Pseudorhodobacter':0.60911):0.06179,(('WP_097155220.1_Bacteria; Pseudomonadota; Alphaproteobacteria; Hyphomicrobiales; Cohaesibacteraceae':0.18283,('WP_198662892.1_Bacteria; Pseudomonadota; Alphaproteobacteria; Hyphomicrobiales; Cohaesibacteraceae':0.26013,'WP_119308273.1_Bacteria; Pseudomonadota; Alphaproteobacteria; Hyphomicrobiales; Cohaesibacteraceae':0.13104):0.30198):0.07404,'WP_210186741.1_Bacteria; Pseudomonadota; Alphaproteobacteria; Hyphomicrobiales; Cohaesibacteraceae':0.19404):0.24658):0.05901,'WP_207211330.1_Bacteria; Pseudomonadota; Alphaproteobacteria; Hyphomicrobiales; Hyphomicrobiaceae; Rhodoplanes':0.56616):0.06841):0.03625):0.04473,'WP_011712553.1_Bacteria; Pseudomonadota; Alphaproteobacteria; Magnetococcales; Magnetococcaceae; Magnetococcus':0.65764):0.03163,(((((('WP_096361946.1_Bacteria; Pseudomonadota; Gammaproteobacteria; Acidiferrobacterales; Acidiferrobacteraceae; Sulfuricaulis':0.31277,'WP_126460007.1_Bacteria; Pseudomonadota; Betaproteobacteria; Nitrosomonadales; Thiobacillaceae; Sulfuritortus':0.23994):0.03438,('WP_018988283.1_Bacteria; Pseudomonadota; Betaproteobacteria; Rhodocyclales; Rhodocyclaceae; Aromatoleum':0.24891,('WP_009206066.1_Bacteria; Pseudomonadota; Betaproteobacteria; Nitrosomonadales; Sulfuricellaceae; Sulfuricella':0.18063,'WP_165904765.1_Bacteria; Pseudomonadota; Betaproteobacteria; Nitrosomonadales; Sterolibacteriaceae; Sulfurisoma':0.25802):0.05937):0.03903):0.07816,((('WP_141351986.1_Bacteria; Pseudomonadota; Betaproteobacteria; Rhodocyclales; Zoogloeaceae; Zoogloea':0.22286,(('WP_218122652.1_Bacteria; Pseudomonadota; Betaproteobacteria; Rhodocyclales; Rhodocyclaceae; Propionivibrio':0.22648,'WP_126446368.1_Bacteria; Pseudomonadota; Betaproteobacteria; Nitrosomonadales; Sterolibacteriaceae; Sulfuricystis':0.40193):0.03761,'WP_027457039.1_Bacteria; Pseudomonadota; Betaproteobacteria; Rhodocyclales; Azonexaceae; Dechloromonas':0.31362):0.04634):0.05472,'WP_168105917.1_Bacteria; Pseudomonadota; Betaproteobacteria; Burkholderiales; Comamonadaceae; Ramlibacter':0.57907):0.02362,'WP_011465900.1_Bacteria; Pseudomonadota; Betaproteobacteria; Burkholderiales; Comamonadaceae; Rhodoferax':0.31793):0.12867):0.05939,(('WP_126460804.1_Bacteria; Pseudomonadota; Betaproteobacteria; Nitrosomonadales; Thiobacillaceae; Sulfuritortus':0.30656,('WP_009206061.1_Bacteria; Pseudomonadota; Betaproteobacteria; Nitrosomonadales; Sulfuricellaceae; Sulfuricella':0.18392,'WP_173062880.1_Bacteria; Pseudomonadota; Betaproteobacteria; Nitrosomonadales; Sulfuricellaceae; Sulfurimicrobium':0.38152):0.05728):0.05501,'WP_121242182.1_Bacteria; Pseudomonadota; Betaproteobacteria; Nitrosomonadales; Sterolibacteriaceae; Sulfurisoma':0.35827):0.07991):0.08250,(((((('WP_151056685.1_Bacteria; Pseudomonadota; Gammaproteobacteria; Oceanospirillales; Oceanospirillaceae; Nitrincola':0.26140,('WP_018234009.1_Bacteria; Pseudomonadota; Gammaproteobacteria; Chromatiales; Ectothiorhodospiraceae; Thioalkalivibrio':0.26195,'WP_051582643.1_Bacteria; Pseudomonadota; Gammaproteobacteria; Chromatiales; Ectothiorhodospiraceae; Ectothiorhodospira':0.39598):0.10617):0.06057,(('WP_171701189.1_Bacteria; Pseudomonadota; Gammaproteobacteria; Oceanospirillales; Halomonadaceae; Vreelandella':0.25719,'WP_089685687.1_Bacteria; Pseudomonadota; Gammaproteobacteria; Oceanospirillales; Halomonadaceae; Billgrantia':0.17271):0.11256,'WP_151441754.1_Bacteria; Pseudomonadota; Gammaproteobacteria; Oceanospirillales; Halomonadaceae; Halomonas':0.14175):0.16074):0.05771,('WP_094269143.1_Bacteria; Pseudomonadota; Betaproteobacteria; Rhodocyclales; Zoogloeaceae; Thauera':0.16266,'WP_038660179.1_Bacteria; Pseudomonadota; Gammaproteobacteria; Pseudomonadales; Pseudomonadaceae; Stutzerimonas':0.24952):0.03510):0.06049,('WP_168988734.1_Bacteria; Pseudomonadota; Betaproteobacteria; Rhodocyclales; Zoogloeaceae; Azoarcus':0.28009,'WP_187716883.1_Bacteria; Pseudomonadota; Betaproteobacteria; Rhodocyclales; Zoogloeaceae; Thauera':0.13423):0.06819):0.04760,('WP_144176486.1_Bacteria; Pseudomonadota; Betaproteobacteria; Rhodocyclales; Zoogloeaceae; Denitromonas':0.26766,'WP_051282238.1_Bacteria; Pseudomonadota; Betaproteobacteria; Rhodocyclales; Rhodocyclaceae; Azovibrio':0.28943):0.05567):0.05823,('WP_198930600.1_Bacteria; Pseudomonadota; Betaproteobacteria; Burkholderiales; Comamonadaceae; Rhodoferax':0.29413,'WP_084235883.1_Bacteria; Pseudomonadota; Betaproteobacteria; Burkholderiales; Comamonadaceae; Hydrogenophaga':0.22752):0.11635):0.20199):0.04317,(('WP_204848230.1_Bacteria; Pseudomonadota; Alphaproteobacteria; Rhodospirillales; Acetobacteraceae; Rhodopila':0.27894,'WP_013104886.1_Bacteria; Pseudomonadota; Betaproteobacteria; Burkholderiales; Thiomonas':0.19946):0.23099,'WP_055449140.1_Bacteria; Pseudomonadota; Betaproteobacteria; Burkholderiales; Thiomonas':0.35915):0.35855):0.07963):0.02754):0.02927):0.07808,('WP_116685392.1_Bacteria; Pseudomonadota; Gammaproteobacteria; Oceanospirillales; Pelagibaculum':0.41847,('WP_107351277.1_Bacteria; Pseudomonadota; Gammaproteobacteria; Vibrionales; Vibrionaceae; Photobacterium':0.23643,'WP_165312615.1_Bacteria; Pseudomonadota; Gammaproteobacteria; Vibrionales; Vibrionaceae; Vibrio':0.21377):0.34299):0.21805):0.08902):0.06836,'WP_163967023.1_Bacteria; Verrucomicrobiota; Opitutia; Puniceicoccales; Oceanipulchritudinaceae; Oceanipulchritudo':1.03879):0.04880,('WP_041277879.1_Bacteria; Thermodesulfobacteriota; Desulfobulbia; Desulfobulbales; Desulfocapsaceae; Desulfotalea':1.11770,((('WP_078790943.1_Bacteria; Thermodesulfobacteriota; Desulfuromonadia; Geobacterales; Geobacteraceae; Trichlorobacter':0.18437,'WP_012468938.1_Bacteria; Thermodesulfobacteriota; Desulfuromonadia; Geobacterales; Geobacteraceae; Trichlorobacter':0.19479):0.11140,'WP_216509898.1_Bacteria; Thermodesulfobacteriota; Desulfuromonadia; Geobacterales; Geobacteraceae; Geomonas':0.53847):0.36721,(((('WP_006930454.1_Bacteria; Calditrichota; Calditrichia; Calditrichales; Calditrichaceae; Caldithrix':0.54930,(('WP_202820109.1_Bacteria; Bacillota; Clostridia; Moorellales; Calderihabitantaceae; Calderihabitans':0.35904,('WP_078809845.1_Bacteria; Bacillota; Clostridia; Halanaerobiales; Halobacteroidaceae; Selenihalanaerobacter':0.51377,((('WP_081799778.1_Bacteria; Acidobacteriota; Thermoanaerobaculia; Thermoanaerobaculales; Thermoanaerobaculaceae; Thermoanaerobaculum':0.53494,('WP_176786003.1_Bacteria; Pseudomonadota; Betaproteobacteria; Rhodocyclales; Rhodocyclaceae; Propionivibrio':0.74847,'WP_201328663.1_Bacteria; Acidobacteriota; Holophagae; Thermotomaculales; Thermotomaculaceae; Thermotomaculum':0.73759):0.25985):0.71996,('WP_054692093.1_Bacteria; Thermodesulfobacteriota; Desulfobacteria; Desulfobacterales; Desulfosarcinaceae; Desulfosarcina':0.48009,'WP_126520332.1_Bacteria; Pseudomonadota; Gammaproteobacteria; Alteromonadales; Shewanellaceae; Shewanella':0.43746):1.23423):0.29239,'WP_176062498.1_Bacteria; Myxococcota; Myxococcia; Myxococcales; Cystobacterineae; Anaeromyxobacteraceae; Anaeromyxobacter':2.15797):0.39467):0.15037):0.12058,(('WP_039643706.1_Bacteria; Thermodesulfobacteriota; Desulfuromonadia; Geobacterales; Geobacteraceae; Geobacter':0.37292,(('WP_199389441.1_Bacteria; Thermodesulfobacteriota; Desulfuromonadia; Geobacterales; Geobacteraceae; Geomonas':0.23030,'WP_012469248.1_Bacteria; Thermodesulfobacteriota; Desulfuromonadia; Geobacterales; Geobacteraceae; Trichlorobacter':0.29821):0.18681,'WP_068512919.1_Bacteria; Thermodesulfobacteriota; Thermodesulfobacteria; Thermodesulfobacteriales; Thermodesulfobacteriaceae; Caldimicrobium':0.77965):0.07120):0.19208,('WP_051321395.1_Bacteria; Chrysiogenota; Chrysiogenia; Chrysiogenales; Chrysiogenaceae; Chrysiogenes':0.18840,'WP_013506673.1_Bacteria; Chrysiogenota; Chrysiogenia; Chrysiogenales; Chrysiogenaceae; Desulfurispirillum':0.30252):0.32568):0.28749):0.13134):0.08628,((('WP_023844982.1_Archaea; Euryarchaeota; Stenosarchaea group; Methanomicrobia; Methanosarcinales; Methanosarcinaceae; Methanolobus':0.19670,'WP_209682677.1_Archaea; Euryarchaeota; Stenosarchaea group; Methanomicrobia; Methanosarcinales; Methanosarcinaceae; Methanohalophilus':0.15053):0.06451,'WP_225419989.1_Archaea; Euryarchaeota; Stenosarchaea group; Methanomicrobia; Methanosarcinales; Methanosarcinaceae; Methanohalophilus':0.14892):0.48890,(('WP_051185060.1_Bacteria; Thermodesulfobacteriota; Desulfobacteria; Desulfatiglandales; Desulfatiglandaceae; Desulfatiglans':0.52402,('WP_181551013.1_Bacteria; Thermodesulfobacteriota; Desulfobacteria; Desulfobacterales; Desulfosalsimonadaceae; Desulfosalsimonas':0.46279,('WP_084066485.1_Bacteria; Thermodesulfobacteriota; Desulfobacteria; Desulfobacterales; Desulfobacteraceae; Desulfocicer':0.39507,'WP_111958389.1_Bacteria; Thermodesulfobacteriota; Desulfobacteria; Desulfobacterales; Desulfobacteraceae; Desulfobacter':0.30538):0.28470):0.16710):0.20987,'WP_216095152.1_Bacteria; Thermodesulfobacteriota; Desulfuromonadia; Desulfuromonadales; Desulfuromonadaceae; Desulfuromonas':1.14441):0.07199):0.12623):0.01085,('WP_205242825.1_Bacteria; Thermodesulfobacteriota; Desulfobulbia; Desulfobulbales; Desulfobulbaceae; Desulfobulbus':0.60568,('WP_028585463.1_Bacteria; Thermodesulfobacteriota; Desulfobulbia; Desulfobulbales; Desulfobulbaceae; Desulfogranum':0.45827,'WP_028579384.1_Bacteria; Thermodesulfobacteriota; Desulfobulbia; Desulfobulbales; Desulfobulbaceae; Desulfogranum':0.67424):0.31008):1.39611):0.03834,(((('WP_095045471.1_Bacteria; Chloroflexota; Ardenticatenia; Candidatus Promineifilales; Candidatus Promineifilaceae; Candidatus Promineifilum':0.39849,'WP_131444506.1_Bacteria; Pseudomonadota; Betaproteobacteria; Nitrosomonadales; Thiobacillaceae; Parasulfuritortus':0.83115):0.13155,('WP_103879401.1_Bacteria; Pseudomonadota; Gammaproteobacteria; Vibrionales; Vibrionaceae; Vibrio':0.40685,(('WP_052830041.1_Bacteria; Pseudomonadota; Gammaproteobacteria; Oceanospirillales; Saccharospirillaceae; Gynuella':0.22011,('WP_221627997.1_Bacteria; Pseudomonadota; Gammaproteobacteria; Cellvibrionales; Cellvibrionaceae; Teredinibacter':0.18723,'WP_075185026.1_Bacteria; Pseudomonadota; Gammaproteobacteria; Cellvibrionales; Cellvibrionaceae; Teredinibacter':0.22945):0.11103):0.15019,'WP_008296124.1_Bacteria; Pseudomonadota; Gammaproteobacteria; Cellvibrionales; Halieaceae; Congregibacter':0.44989):0.13009):0.08770):0.13683,'WP_095414993.1_Bacteria; Planctomycetota; Planctomycetia; Pirellulales; Thermoguttaceae; Thermogutta':0.67933):0.33071,(('WP_092344214.1_Bacteria; Thermodesulfobacteriota; Desulfuromonadia; Desulfuromonadales; Geopsychrobacteraceae; Desulfuromusa':0.34450,'WP_015404772.1_Bacteria; Thermodesulfobacteriota; Desulfobulbia; Desulfobulbales; Desulfocapsaceae; Desulfocapsa':0.45157):0.25693,((('WP_040199676.1_Bacteria; Thermodesulfobacteriota; Desulfuromonadia; Desulfuromonadales; Geoalkalibacteraceae; Geoalkalibacter':0.23539,('WP_029915800.1_Bacteria; Thermodesulfobacteriota; Desulfuromonadia; Desulfuromonadales; Desulfuromonadaceae; Pelobacter':0.22729,'WP_208610160.1_Bacteria; Thermodesulfobacteriota; Desulfuromonadia; Desulfuromonadales; Geopsychrobacteraceae; Malonomonas':0.29595):0.14486):0.01846,('WP_072906459.1_Bacteria; Thermodesulfobacteriota; Desulfuromonadia; Desulfuromonadales; Geopsychrobacteraceae; Malonomonas':0.24198,'WP_092058436.1_Bacteria; Thermodesulfobacteriota; Desulfuromonadia; Desulfuromonadales; Desulfuromonadaceae; Desulfuromonas':0.22699):0.10272):0.12430,(('WP_148895540.1_Bacteria; Thermodesulfobacteriota; Desulfuromonadia; Desulfuromonadales; Geothermobacteraceae; Geothermobacter':0.34834,'WP_092344478.1_Bacteria; Thermodesulfobacteriota; Desulfuromonadia; Desulfuromonadales; Geopsychrobacteraceae; Desulfuromusa':0.46961):0.27396,((('WP_221251011.1_Bacteria; Thermodesulfobacteriota; Desulfuromonadia; Desulfuromonadales; Desulfuromonadaceae; Desulfuromonas':0.24909,'WP_208610161.1_Bacteria; Thermodesulfobacteriota; Desulfuromonadia; Desulfuromonadales; Geopsychrobacteraceae; Malonomonas':0.40205):0.28838,'WP_072908907.1_Bacteria; Thermodesulfobacteriota; Desulfuromonadia; Desulfuromonadales; Geopsychrobacteraceae; Malonomonas':0.57035):0.10807,((('WP_028110775.1_Bacteria; Pseudomonadota; Gammaproteobacteria; Alteromonadales; Ferrimonadaceae; Ferrimonas':0.21186,'WP_136863243.1_Bacteria; Pseudomonadota; Gammaproteobacteria; Alteromonadales; Ferrimonadaceae; Ferrimonas':0.20003):0.26428,'WP_168661394.1_Bacteria; Pseudomonadota; Gammaproteobacteria; Alteromonadales; Ferrimonadaceae; Ferrimonas':0.45999):0.03701,('WP_013343570.1_Bacteria; Pseudomonadota; Gammaproteobacteria; Alteromonadales; Ferrimonadaceae; Ferrimonas':0.23168,('WP_220079804.1_Bacteria; Pseudomonadota; Gammaproteobacteria; Alteromonadales; Shewanellaceae; Shewanella':0.16012,('WP_160056915.1_Bacteria; Pseudomonadota; Gammaproteobacteria; Alteromonadales; Shewanellaceae; Shewanella':0.20407,('WP_011073841.1_Bacteria; Pseudomonadota; Gammaproteobacteria; Alteromonadales; Shewanellaceae; Shewanella':0.12967,'WP_037438623.1_Bacteria; Pseudomonadota; Gammaproteobacteria; Alteromonadales; Shewanellaceae; Shewanella':0.26473):0.03899):0.05060):0.10104):0.07864):0.10600):0.06251):0.05096):0.07327):0.11048):0.07916):0.07088):0.07479):0.01693):0.00000[MAD=0.199_AI=0.999_CCV=30.6%_N=1/1];
```
