## Supplementary material for "The modular evolution of multiheme cytochromes *c* bucks the general trend observed in proteins": source_tree.nwk.rooted

```
((WP_093252987.1:0.557676219,((((((((((WP_076443912.1:0.181080328,WP_085792556.1:0.240734316):0.0411106976,(WP_107892012.1:0.227595226,WP_125406185.1:0.352173479):0.804661698):0.0370854004,(WP_099910103.1:0.211007183,WP_212535573.1:0.238322830):0.0657917174):0.0509831405,((WP_074623405.1:0.239677647,WP_192964240.1:0.176765238):0.0522779863,WP_135506134.1:0.211717317):0.0603203795):0.0229226559,(WP_107846017.1:0.228001005,WP_138663559.1:0.210124158):0.0346111314):0.0235840621,((WP_090030286.1:0.157642075,WP_121897695.1:0.345985331):0.0454794115,(((WP_199022859.1:0.183193330,WP_189371626.1:0.342600505):0.0369510922,((WP_093037694.1:0.209783490,(WP_109666564.1:0.356595612,WP_050530941.1:0.502343429):0.0898230370):0.0425892649,WP_088651024.1:0.415368738):0.0678300282):0.0322273397,WP_012180181.1:0.309157724):0.127146401):0.0166898531):0.0335089011,WP_174134346.1:0.199480623):0.0488084375,((WP_038007392.1:0.185722580,WP_115380687.1:0.333206863):0.0697962476,(WP_109811276.1:0.219762353,WP_092884639.1:0.318488045):0.0639796759):0.0124627604):0.157607896,(WP_108781743.1:0.253574065,WP_196103404.1:0.169968022):0.0837359017):0.266816425,(WP_092857903.1:0.545483669,WP_184007312.1:0.582280732):0.0831253139):0.376369695):0.146955135,((WP_119169148.1:0.449829051,(WP_014414758.1:0.449006933,WP_192534295.1:0.955486194):0.612141235):0.0546937225,((WP_153345966.1:0.540123428,WP_092619491.1:0.797865177):0.178062357,(((WP_012567275.1:0.403016416,WP_150040104.1:0.578736331):0.0853213065,((WP_158044758.1:0.402699334,(WP_149816406.1:0.419435087,WP_188914766.1:0.422062372):0.175564529):0.0442687557,WP_156953280.1:0.815831778):0.0937851714):0.0350675238,(((WP_111417953.1:0.407971359,WP_074767797.1:0.585733034):0.105650047,(WP_037232320.1:0.511257135,WP_138324302.1:0.808900209):0.100649135):0.0877965436,((((WP_114913082.1:0.412090379,(WP_104519674.1:0.504844786,WP_150964169.1:0.511698279):0.0805394885):0.0636953835,(WP_029312400.1:0.252058667,WP_013640249.1:0.193541236):0.474517190):0.140317003,((((WP_168043589.1:0.485239571,(WP_051212390.1:0.359420493,WP_211872721.1:0.491641879):0.199847552):0.126668790,((WP_164695418.1:0.318220020,WP_198375519.1:0.336846219):0.0574480250,WP_109869666.1:0.427917894):0.169549289):0.0809436768,(WP_111471226.1:0.342287845,WP_140882306.1:0.404115748):0.0664517126):0.0538760240,(((WP_114375944.1:0.408341009,WP_019012962.1:0.244381485):0.159769366,WP_144185314.1:0.280850570):0.116981247,(WP_202832347.1:0.300016659,WP_133287972.1:0.338491127):0.282847131):0.0942750987):0.133738801):0.0926426528,((((((((WP_009857112.1:0.362650682,WP_054018545.1:0.393185410):0.138203875,(WP_083525352.1:0.275000767,(WP_130480659.1:0.232317094,WP_133701508.1:0.211533538):0.0841730158):0.132063729):0.0552411692,(((WP_078363864.1:0.267408401,WP_075586644.1:0.169047594):0.222711821,WP_117177088.1:0.376779386):0.0702802090,WP_022977590.1:0.444501722):0.0675060313):0.0379228777,WP_166222820.1:0.427386758):0.0346533522,((((WP_108646701.1:0.358433144,WP_084283046.1:0.284786521):0.0907378504,(WP_108468533.1:0.264683086,WP_087909632.1:0.365905742):0.169576298):0.172866321,(WP_108508836.1:0.226008231,(WP_216129390.1:0.163296811,WP_088524715.1:0.206100503):0.215038469):0.0591607949):0.186928290,(WP_008064767.1:0.367570835,WP_201824538.1:0.545474721):0.0338414738):0.0780549092):0.0399444969,(WP_128198815.1:0.457367774,WP_128227716.1:0.441464400):0.158422128):0.0929139334,((((WP_133612742.1:0.436143438,WP_012591070.1:0.653353067):0.136792202,((((WP_128563173.1:0.288238937,(((WP_151001580.1:0.153389045,WP_091972313.1:0.211521148):0.0805347284,((WP_147751153.1:0.172183073,WP_092041178.1:0.271593190):0.120766688,WP_066925244.1:0.248969752):0.0546805848):0.0744985795,WP_183510151.1:0.252838966):0.180410907):0.182809935,(WP_018406832.1:0.347365767,(WP_113893138.1:0.435440595,WP_088521683.1:0.574596949):0.116085579):0.171456474):0.0390176620,WP_119061512.1:0.653869690):0.0408783589,(WP_132807755.1:0.379702006,WP_193548204.1:0.408521662):0.164273685):0.0488639568):0.0324558916,((WP_075217421.1:0.324699917,WP_054359611.1:0.410165603):0.129105344,WP_108177759.1:0.651490609):0.200975562):0.0573632948,((((((WP_028793875.1:0.446003037,WP_108659929.1:0.646389637):0.0826534544,((((((WP_094456674.1:0.234200885,WP_006724826.1:0.159876879):0.0838068822,WP_008192490.1:0.212461861):0.0552803577,WP_029059924.1:0.203470928):0.0549471062,(WP_145344038.1:0.178656210,WP_150493618.1:0.217844153):0.0804276615):0.100482394,WP_007196597.1:0.176240024):0.0875844781,(WP_066176466.1:0.257882923,WP_111433969.1:0.386467323):0.0628998855):0.390661416):0.0524558955,(WP_200342126.1:0.756114601,(WP_009538661.1:0.705738612,(((WP_093418731.1:0.376984937,WP_106161764.1:0.445316718):0.598660249,(WP_119584579.1:0.292429365,WP_222823418.1:0.149375485):0.272895467):0.149752696,(WP_123880503.1:1.03882877,WP_091714423.1:1.29527000):0.174713690):0.276035678):0.188539690):0.134697276):0.0401286626,(WP_132708172.1:0.530381363,(WP_011814389.1:0.318886733,WP_200195997.1:0.663238041):0.596876142):0.150096485):0.0891403839,((((((((((WP_160593269.1:0.326768058,WP_168068232.1:0.511055333):0.151543246,WP_165322653.1:0.348343045):0.0877243149,(((((WP_135245707.1:0.330256986,WP_208408673.1:0.0976635272):0.0534810687,WP_028640502.1:0.435169832):0.0490732162,WP_189676393.1:0.236338100):0.0599271914,WP_184024983.1:0.268886142):0.0810301787,(WP_140046815.1:0.128189106,WP_136942894.1:0.233815684):0.304383227):0.0736199591):0.0597180348,WP_127691322.1:0.369322717):0.0480561016,WP_188446258.1:0.394331693):0.0597662627,((WP_152578650.1:0.279027500,WP_207792246.1:0.419505082):0.133184834,WP_156255306.1:0.217244700):0.239063813):0.0490179818,(WP_110299286.1:0.534549004,WP_199555941.1:0.689253169):0.0728271871):0.0521375864,(((((WP_147090372.1:0.323938549,WP_221591348.1:0.212105213):0.0485470701,(WP_179408236.1:0.287648855,WP_051504374.1:0.372776053):0.0678747490):0.0660730689,(((WP_185678377.1:0.201094477,WP_191323739.1:0.279980196):0.0662143300,WP_196277159.1:0.252554847):0.106570012,WP_218033242.1:0.512173577):0.121538741):0.131881169,(((WP_211352820.1:0.346269213,WP_176273194.1:0.402526357):0.114331609,WP_197920614.1:0.391363778):0.0438052555,(WP_047094346.1:0.287089043,WP_205689489.1:0.288677551):0.0870411782):0.0960153873):0.108883073,WP_176869096.1:0.527828810):0.110177266):0.0525607025,WP_194743686.1:0.635424362):0.0562006059,(WP_219894877.1:0.411589308,WP_182297799.1:0.345262270):0.173378235):0.182592950):0.0298517599,(WP_137735100.1:0.263297813,WP_210803186.1:0.402356168):0.364912392):0.0191571658):0.0531635354):0.0304102581,((WP_053334203.1:0.414397527,WP_158514755.1:0.212264594):0.957235979,(((((WP_166271591.1:0.168426885,WP_153974026.1:0.250466469):0.158900522,(WP_201097104.1:0.157626113,WP_223806133.1:0.242686857):0.0878739951):0.0832617201,(WP_150094376.1:0.264528477,(WP_182582407.1:0.315833323,WP_009150464.1:0.289397676):0.116815825):0.0998723716):0.154149386,((WP_009020749.1:0.290066993,(WP_117317188.1:0.186983568,WP_052094599.1:0.443188968):0.241454341):0.184440659,((WP_100923007.1:0.222061707,WP_083924557.1:0.232275469):0.522822258,WP_200382706.1:0.661762811):0.172408885):0.0565011631):0.0872647144,(WP_153114717.1:0.547238364,(((WP_025281944.1:0.168514106,WP_200176346.1:0.210466123):0.0995584430,WP_084178721.1:0.187392078):0.418844519,(WP_006787497.1:0.550683905,(WP_082416610.1:0.163189729,WP_150096021.1:0.0914859281):0.714668732):0.0877105967):0.0784506722):0.0663580695):0.0381587075):0.0390421643):0.0275563893):0.0476733140):0.0426009496):0.158391981):0.0586836108):0.0838412531)[MAD=0.191_AI=0.986_CCV=21.7%_N=1/1];
```
