## Supplementary material for "The modular evolution of multiheme cytochromes *c* bucks the general trend observed in proteins": spp.nwk

```
(('WP_093252987.1_Rubrimonas cliftonensis':0.55768,(((((((((('WP_076443912.1_Roseivivax lentus':0.18108,'WP_085792556.1_Roseivivax jejudonensis':0.24073):0.04111,('WP_107892012.1_Rhodovulum imhoffii':0.22760,'WP_125406185.1_Rhodovulum robiginosum':0.35217):0.80466):0.03709,('WP_099910103.1_Puniceibacterium antarcticum':0.21101,'WP_212535573.1_Thetidibacter halocola':0.23832):0.06579):0.05098,(('WP_074623405.1_Mameliella alba':0.23968,'WP_192964240.1_Phycobacter azelaicus':0.17677):0.05228,'WP_135506134.1_Roseovarius aestuariivivens':0.21172):0.06032):0.02292,('WP_107846017.1_Litoreibacter ponti':0.22800,'WP_138663559.1_Sulfitobacter sabulilitoris':0.21012):0.03461):0.02358,(('WP_090030286.1_Lutimaribacter saemankumensis':0.15764,'WP_121897695.1_Rhodophyticola porphyridii':0.34599):0.04548,((('WP_199022859.1_Arenibacterium arenosum':0.18319,'WP_189371626.1_Tateyamaria omphalii':0.34260):0.03695,(('WP_093037694.1_Roseovarius azorensis':0.20978,('WP_109666564.1_Roseicyclus mahoneyensis':0.35660,'WP_050530941.1_Pseudaestuariivita atlantica':0.50234):0.08982):0.04259,'WP_088651024.1_Marinibacterium profundimaris':0.41537):0.06783):0.03223,WP_012180181.1_Dinoroseobacter:0.30916):0.12715):0.01669):0.03351,'WP_174134346.1_Sulfitobacter algicola':0.19948):0.04881,((WP_038007392.1_Thalassobacter:0.18572,'WP_115380687.1_Jannaschia formosa':0.33321):0.06980,('WP_109811276.1_Meridianimarinicoccus roseus':0.21976,'WP_092884639.1_Roseicitreum antarcticum':0.31849):0.06398):0.01246):0.15761,('WP_108781743.1_Pontivivens insulae':0.25357,'WP_196103404.1_Pontivivens ytuae':0.16997):0.08374):0.26682,('WP_092857903.1_Albimonas pacifica':0.54548,'WP_184007312.1_Rubricella aquisinus':0.58228):0.08313):0.37637):0.14696,(('WP_119169148.1_Algihabitans albus':0.44983,('WP_014414758.1_Pararhodospirillum photometricum':0.44901,'WP_192534295.1_Phaeovibrio sulfidiphilus':0.95549):0.61214):0.05469,(('WP_153345966.1_Roseospira navarrensis':0.54012,'WP_092619491.1_Roseospirillum parvum':0.79787):0.17806,((('WP_012567275.1_Rhodospirillum centenum':0.40302,'WP_150040104.1_Rhodovastum atsumiense':0.57874):0.08532,(('WP_158044758.1_Skermanella pratensis':0.40270,('WP_149816406.1_Salinarimonas soli':0.41944,'WP_188914766.1_Salinarimonas ramus':0.42206):0.17556):0.04427,'WP_156953280.1_Afifella pfennigii':0.81583):0.09379):0.03507,((('WP_111417953.1_Rhodoplanes roseus':0.40797,'WP_074767797.1_Magnetospirillum fulvum':0.58573):0.10565,('WP_037232320.1_Rhodomicrobium udaipurense':0.51126,'WP_138324302.1_Lichenicoccus roseus':0.80890):0.10065):0.08780,(((('WP_114913082.1_Acidibrevibacterium fodinaquatile':0.41209,('WP_104519674.1_Rhodopila globiformis':0.50484,'WP_150964169.1_Methylobacterium planeticum':0.51170):0.08054):0.06370,(WP_029312400.1_Acidiphilium:0.25206,WP_013640249.1_Acidiphilium:0.19354):0.47452):0.14032,(((('WP_168043589.1_Neoroseomonas oryzicola':0.48524,('WP_051212390.1_Rubritepida flocculans':0.35942,'WP_211872721.1_Plastoroseomonas arctica':0.49164):0.19985):0.12667,(('WP_164695418.1_Falsiroseomonas algicola':0.31822,'WP_198375519.1_Roseomonas rubea':0.33685):0.05745,'WP_109869666.1_Falsiroseomonas bella':0.42792):0.16955):0.08094,('WP_111471226.1_Roseicella frigidaeris':0.34229,'WP_140882306.1_Roseomonas nepalensis':0.40412):0.06645):0.05388,((('WP_114375944.1_Elioraea thermophila':0.40834,'WP_019012962.1_Elioraea tepidiphila':0.24438):0.15977,'WP_144185314.1_Elioraea rosea':0.28085):0.11698,('WP_202832347.1_Belnapia arida':0.30002,'WP_133287972.1_Dankookia rubra':0.33849):0.28285):0.09428):0.13374):0.09264,((((((((WP_009857112.1_Rubrivivax:0.36265,'WP_054018545.1_Piscinibacter sakaiensis':0.39319):0.13820,('WP_083525352.1_Roseateles depolymerans':0.27500,('WP_130480659.1_Sphaerotilus mobilis':0.23232,'WP_133701508.1_Roseateles toxinivorans':0.21153):0.08417):0.13206):0.05524,((('WP_078363864.1_Rhodoferax fermentans':0.26741,'WP_075586644.1_Rhodoferax antarcticus':0.16905):0.22271,'WP_117177088.1_Rhodoferax lacus':0.37678):0.07028,'WP_022977590.1_Nevskia ramosa':0.44450):0.06751):0.03792,'WP_166222820.1_Hydrogenophaga crocea':0.42739):0.03465,(((('WP_108646701.1_Polynucleobacter rarus':0.35843,'WP_084283046.1_Polynucleobacter kasalickyi':0.28479):0.09074,('WP_108468533.1_Polynucleobacter difficilis':0.26468,'WP_087909632.1_Polynucleobacter hirudinilacicola':0.36591):0.16958):0.17287,('WP_108508836.1_Polynucleobacter acidiphobus':0.22601,('WP_216129390.1_Polynucleobacter nymphae':0.16330,'WP_088524715.1_Polynucleobacter campilacus':0.20610):0.21504):0.05916):0.18693,('WP_008064767.1_Methyloversatilis universalis':0.36757,'WP_201824538.1_Piscinibacter lacus':0.54547):0.03384):0.07805):0.03994,('WP_128198815.1_Rubrivivax albus':0.45737,'WP_128227716.1_Rubrivivax rivuli':0.44146):0.15842):0.09291,(((('WP_133612742.1_Dongia mobilis':0.43614,'WP_012591070.1_Methylocella silvestris':0.65335):0.13679,(((('WP_128563173.1_Methylobacterium crusticola':0.28824,((('WP_151001580.1_Methylobacterium soli':0.15339,'WP_091972313.1_Methylobacterium gossipiicola':0.21152):0.08053,((WP_147751153.1_Methylobacterium:0.17218,'WP_092041178.1_Methylobacterium pseudosasicola':0.27159):0.12077,WP_066925244.1_Methylobacterium:0.24897):0.05468):0.07450,'WP_183510151.1_Methylobacterium brachythecii':0.25284):0.18041):0.18281,('WP_018406832.1_Methylocystis rosea':0.34737,('WP_113893138.1_Roseiarcus fermentans':0.43544,'WP_088521683.1_Rhodoblastus acidophilus':0.57460):0.11609):0.17146):0.03902,'WP_119061512.1_Dichotomicrobium thermohalophilum':0.65387):0.04088,('WP_132807755.1_Tepidamorphus gemmatus':0.37970,'WP_193548204.1_Aestuariivirga litoralis':0.40852):0.16427):0.04886):0.03246,(('WP_075217421.1_Mongoliimonas terrestris':0.32470,'WP_054359611.1_Prosthecomicrobium hirschii':0.41017):0.12911,'WP_108177759.1_Phreatobacter oligotrophus':0.65149):0.20098):0.05736,((((((WP_028793875.1_Thalassobaculum:0.44600,'WP_108659929.1_Acuticoccus kandeliae':0.64639):0.08265,(((((('WP_094456674.1_Niveispirillum lacus':0.23420,'WP_006724826.1_Agrobacterium albertimagni':0.15988):0.08381,'WP_008192490.1_Roseibium alexandrii':0.21246):0.05528,'WP_029059924.1_Stappia stellulata':0.20347):0.05495,('WP_145344038.1_Roseibium hamelinense':0.17866,'WP_150493618.1_Roseibium aquae':0.21784):0.08043):0.10048,'WP_007196597.1_Hoeflea phototrophica':0.17624):0.08758,('WP_066176466.1_Hoeflea olei':0.25788,'WP_111433969.1_Rhodobium orientis':0.38647):0.06290):0.39066):0.05246,('WP_200342126.1_Rhodovibrio sodomensis':0.75611,('WP_009538661.1_Caenispirillum salinarum':0.70574,((('WP_093418731.1_Tranquillimonas alkanivorans':0.37698,'WP_106161764.1_Hasllibacter halocynthiae':0.44532):0.59866,('WP_119584579.1_Aurantiacibacter zhengii':0.29243,'WP_222823418.1_Alteriqipengyuania abyssalis':0.14938):0.27290):0.14975,('WP_123880503.1_Aurantiacibacter spongiae':1.03883,'WP_091714423.1_Methylobacterium phyllostachyos':1.29527):0.17471):0.27604):0.18854):0.13470):0.04013,('WP_132708172.1_Rhodothalassium salexigens':0.53038,('WP_011814389.1_Halorhodospira halophila':0.31889,'WP_200195997.1_Halorhodospira abdelmalekii':0.66324):0.59688):0.15010):0.08914,(((((((((('WP_160593269.1_Sphingomonas changnyeongensis':0.32677,'WP_168068232.1_Sphingomonas kaistensis':0.51106):0.15154,'WP_165322653.1_Rhizorhabdus phycosphaerae':0.34834):0.08772,((((('WP_135245707.1_Polymorphobacter arshaanensis':0.33026,'WP_208408673.1_Sphingomonas vulcanisoli':0.09766):0.05348,'WP_028640502.1_Novosphingobium acidiphilum':0.43517):0.04907,'WP_189676393.1_Sphingomonas glacialis':0.23634):0.05993,'WP_184024983.1_Sphingomonas yantingensis':0.26889):0.08103,('WP_140046815.1_Sphingomonas japonica':0.12819,'WP_136942894.1_Sphingomonas baiyangensis':0.23382):0.30438):0.07362):0.05972,'WP_127691322.1_Sphingobium algorifonticola':0.36932):0.04806,'WP_188446258.1_Sphingomonas psychrolutea':0.39433):0.05977,(('WP_152578650.1_Polymorphobacter fuscus':0.27903,'WP_207792246.1_Polymorphobacter multimanifer':0.41951):0.13318,'WP_156255306.1_Sandarakinorhabdus oryzae':0.21724):0.23906):0.04902,('WP_110299286.1_Blastomonas natatoria':0.53455,'WP_199555941.1_Sandaracinobacteroides hominis':0.68925):0.07283):0.05214,((((('WP_147090372.1_Novosphingobium ginsenosidimutans':0.32394,'WP_221591348.1_Qipengyuania proteolytica':0.21211):0.04855,('WP_179408236.1_Novosphingobium marinum':0.28765,'WP_051504374.1_Sphingomonas jaspsi':0.37278):0.06787):0.06607,((('WP_185678377.1_Novosphingobium piscinae':0.20109,'WP_191323739.1_Novosphingobium pokkalii':0.27998):0.06621,'WP_196277159.1_Novosphingobium jiangmenense':0.25255):0.10657,'WP_218033242.1_Novosphingobium sediminis':0.51217):0.12154):0.13188,((('WP_211352820.1_Altererythrobacter ishigakiensis':0.34627,'WP_176273194.1_Altererythrobacter lutimaris':0.40253):0.11433,'WP_197920614.1_Aurantiacibacter sediminis':0.39136):0.04381,('WP_047094346.1_Aurantiacibacter marinus':0.28709,'WP_205689489.1_Aurantiacibacter odishensis':0.28868):0.08704):0.09602):0.10888,'WP_176869096.1_Parasphingopyxis algicola':0.52783):0.11018):0.05256,'WP_194743686.1_Thermaurantiacus tibetensis':0.63542):0.05620,('WP_219894877.1_Aquisediminimonas profunda':0.41159,'WP_182297799.1_Sandaracinobacteroides saxicola':0.34526):0.17338):0.18259):0.02985,('WP_137735100.1_Rubrivivax pictus':0.26330,'WP_210803186.1_Ideonella aquatica':0.40236):0.36491):0.01916):0.05316):0.03041,(('WP_053334203.1_Gemmatimonas phototrophica':0.41440,'WP_158514755.1_Gemmatimonas phototrophica':0.21226):0.95724,((((('WP_166271591.1_Caldichromatium japonicum':0.16843,'WP_153974026.1_Thermochromatium tepidum':0.25047):0.15890,('WP_201097104.1_Thiocystis minor':0.15763,WP_223806133.1_Marichromatium:0.24269):0.08787):0.08326,('WP_150094376.1_Thiohalocapsa marina':0.26453,('WP_182582407.1_Thiospirillum jenense':0.31583,'WP_009150464.1_Thiorhodovibrio frisius':0.28940):0.11682):0.09987):0.15415,(('WP_009020749.1_Luminiphilus syltensis':0.29007,('WP_117317188.1_Chromatocurvus halotolerans':0.18698,'WP_052094599.1_Pseudohaliea rubra':0.44319):0.24145):0.18444,(('WP_100923007.1_Candidatus Thiodictyon syntrophicum':0.22206,'WP_083924557.1_Lamprocystis purpurea':0.23228):0.52282,'WP_200382706.1_Thiococcus pfennigii':0.66176):0.17241):0.05650):0.08726,('WP_153114717.1_Rhodocyclus tenuis':0.54724,((('WP_025281944.1_Ectothiorhodospira haloalkaliphila':0.16851,'WP_200176346.1_Ectothiorhodospira shaposhnikovii':0.21047):0.09956,'WP_084178721.1_Ectothiorhodosinus mongolicus':0.18739):0.41884,('WP_006787497.1_Thiorhodospira sibirica':0.55068,('WP_082416610.1_Blastochloris viridis':0.16319,'WP_150096021.1_Blastochloris sulfoviridis':0.09149):0.71467):0.08771):0.07845):0.06636):0.03816):0.03904):0.02756):0.04767):0.04260):0.15839):0.05868):0.08384):0.00000[MAD=0.191_AI=0.986_CCV=21.7%_N=1/1];
```
