## Supplementary material for "The modular evolution of multiheme cytochromes *c* bucks the general trend observed in proteins": tax.nwk

```
(('WP_093252987.1_Bacteria; Pseudomonadota; Alphaproteobacteria; Rhodobacterales; Paracoccaceae; Rubrimonas':0.55768,(((((((((('WP_076443912.1_Bacteria; Pseudomonadota; Alphaproteobacteria; Rhodobacterales; Roseobacteraceae; Roseivivax':0.18108,'WP_085792556.1_Bacteria; Pseudomonadota; Alphaproteobacteria; Rhodobacterales; Roseobacteraceae; Roseivivax':0.24073):0.04111,('WP_107892012.1_Bacteria; Pseudomonadota; Alphaproteobacteria; Rhodobacterales; Paracoccaceae; Rhodovulum':0.22760,'WP_125406185.1_Bacteria; Pseudomonadota; Alphaproteobacteria; Rhodobacterales; Paracoccaceae; Rhodovulum':0.35217):0.80466):0.03709,('WP_099910103.1_Bacteria; Pseudomonadota; Alphaproteobacteria; Rhodobacterales; Paracoccaceae; Puniceibacterium':0.21101,'WP_212535573.1_Bacteria; Pseudomonadota; Alphaproteobacteria; Rhodobacterales; Roseobacteraceae; Thetidibacter':0.23832):0.06579):0.05098,(('WP_074623405.1_Bacteria; Pseudomonadota; Alphaproteobacteria; Rhodobacterales; Roseobacteraceae; Mameliella':0.23968,'WP_192964240.1_Bacteria; Pseudomonadota; Alphaproteobacteria; Rhodobacterales; Roseobacteraceae; Phycobacter':0.17677):0.05228,'WP_135506134.1_Bacteria; Pseudomonadota; Alphaproteobacteria; Rhodobacterales; Roseobacteraceae; Roseovarius':0.21172):0.06032):0.02292,('WP_107846017.1_Bacteria; Pseudomonadota; Alphaproteobacteria; Rhodobacterales; Roseobacteraceae; Litoreibacter':0.22800,'WP_138663559.1_Bacteria; Pseudomonadota; Alphaproteobacteria; Rhodobacterales; Roseobacteraceae; Sulfitobacter':0.21012):0.03461):0.02358,(('WP_090030286.1_Bacteria; Pseudomonadota; Alphaproteobacteria; Rhodobacterales; Roseobacteraceae; Lutimaribacter':0.15764,'WP_121897695.1_Bacteria; Pseudomonadota; Alphaproteobacteria; Rhodobacterales; Paracoccaceae; Rhodophyticola':0.34599):0.04548,((('WP_199022859.1_Bacteria; Pseudomonadota; Alphaproteobacteria; Rhodobacterales; Paracoccaceae; Arenibacterium':0.18319,'WP_189371626.1_Bacteria; Pseudomonadota; Alphaproteobacteria; Rhodobacterales; Roseobacteraceae; Tateyamaria':0.34260):0.03695,(('WP_093037694.1_Bacteria; Pseudomonadota; Alphaproteobacteria; Rhodobacterales; Roseobacteraceae; Roseovarius':0.20978,('WP_109666564.1_Bacteria; Pseudomonadota; Alphaproteobacteria; Rhodobacterales; Roseobacteraceae; Roseicyclus':0.35660,'WP_050530941.1_Bacteria; Pseudomonadota; Alphaproteobacteria; Rhodobacterales; Paracoccaceae; Pseudaestuariivita':0.50234):0.08982):0.04259,'WP_088651024.1_Bacteria; Pseudomonadota; Alphaproteobacteria; Rhodobacterales; Paracoccaceae; Marinibacterium':0.41537):0.06783):0.03223,'WP_012180181.1_Bacteria; Pseudomonadota; Alphaproteobacteria; Rhodobacterales; Roseobacteraceae':0.30916):0.12715):0.01669):0.03351,'WP_174134346.1_Bacteria; Pseudomonadota; Alphaproteobacteria; Rhodobacterales; Roseobacteraceae; Sulfitobacter':0.19948):0.04881,(('WP_038007392.1_Bacteria; Pseudomonadota; Alphaproteobacteria; Rhodobacterales; Roseobacteraceae':0.18572,'WP_115380687.1_Bacteria; Pseudomonadota; Alphaproteobacteria; Rhodobacterales; Roseobacteraceae; Jannaschia':0.33321):0.06980,('WP_109811276.1_Bacteria; Pseudomonadota; Alphaproteobacteria; Rhodobacterales; Paracoccaceae; Meridianimarinicoccus':0.21976,'WP_092884639.1_Bacteria; Pseudomonadota; Alphaproteobacteria; Rhodobacterales; Paracoccaceae; Roseicitreum':0.31849):0.06398):0.01246):0.15761,('WP_108781743.1_Bacteria; Pseudomonadota; Alphaproteobacteria; Rhodobacterales; Paracoccaceae; Pontivivens':0.25357,'WP_196103404.1_Bacteria; Pseudomonadota; Alphaproteobacteria; Rhodobacterales; Paracoccaceae; Pontivivens':0.16997):0.08374):0.26682,('WP_092857903.1_Bacteria; Pseudomonadota; Alphaproteobacteria; Rhodobacterales; Paracoccaceae; Albimonas':0.54548,'WP_184007312.1_Bacteria; Pseudomonadota; Alphaproteobacteria; Rhodobacterales; Paracoccaceae; Rubricella':0.58228):0.08313):0.37637):0.14696,(('WP_119169148.1_Bacteria; Pseudomonadota; Alphaproteobacteria; Rhodospirillales; Rhodospirillaceae; Algihabitans':0.44983,('WP_014414758.1_Bacteria; Pseudomonadota; Alphaproteobacteria; Rhodospirillales; Rhodospirillaceae; Pararhodospirillum':0.44901,'WP_192534295.1_Bacteria; Pseudomonadota; Alphaproteobacteria; Rhodospirillales; Rhodospirillaceae; Phaeovibrio':0.95549):0.61214):0.05469,(('WP_153345966.1_Bacteria; Pseudomonadota; Alphaproteobacteria; Rhodospirillales; Rhodospirillaceae; Roseospira':0.54012,'WP_092619491.1_Bacteria; Pseudomonadota; Alphaproteobacteria; Rhodospirillales; Rhodospirillaceae; Roseospirillum':0.79787):0.17806,((('WP_012567275.1_Bacteria; Pseudomonadota; Alphaproteobacteria; Rhodospirillales; Rhodospirillaceae; Rhodospirillum':0.40302,'WP_150040104.1_Bacteria; Pseudomonadota; Alphaproteobacteria; Rhodospirillales; Acetobacteraceae; Rhodovastum':0.57874):0.08532,(('WP_158044758.1_Bacteria; Pseudomonadota; Alphaproteobacteria; Rhodospirillales; Azospirillaceae; Skermanella':0.40270,('WP_149816406.1_Bacteria; Pseudomonadota; Alphaproteobacteria; Hyphomicrobiales; Salinarimonadaceae; Salinarimonas':0.41944,'WP_188914766.1_Bacteria; Pseudomonadota; Alphaproteobacteria; Hyphomicrobiales; Salinarimonadaceae; Salinarimonas':0.42206):0.17556):0.04427,'WP_156953280.1_Bacteria; Pseudomonadota; Alphaproteobacteria; Hyphomicrobiales; Afifellaceae; Afifella':0.81583):0.09379):0.03507,((('WP_111417953.1_Bacteria; Pseudomonadota; Alphaproteobacteria; Hyphomicrobiales; Hyphomicrobiaceae; Rhodoplanes':0.40797,'WP_074767797.1_Bacteria; Pseudomonadota; Alphaproteobacteria; Rhodospirillales; Rhodospirillaceae; Magnetospirillum':0.58573):0.10565,('WP_037232320.1_Bacteria; Pseudomonadota; Alphaproteobacteria; Hyphomicrobiales; Hyphomicrobiaceae; Rhodomicrobium':0.51126,'WP_138324302.1_Bacteria; Pseudomonadota; Alphaproteobacteria; Rhodospirillales; Acetobacteraceae; Lichenicoccus':0.80890):0.10065):0.08780,(((('WP_114913082.1_Bacteria; Pseudomonadota; Alphaproteobacteria; Rhodospirillales; Acetobacteraceae; Acidibrevibacterium':0.41209,('WP_104519674.1_Bacteria; Pseudomonadota; Alphaproteobacteria; Rhodospirillales; Acetobacteraceae; Rhodopila':0.50484,'WP_150964169.1_Bacteria; Pseudomonadota; Alphaproteobacteria; Hyphomicrobiales; Methylobacteriaceae; Methylobacterium':0.51170):0.08054):0.06370,('WP_029312400.1_Bacteria; Pseudomonadota; Alphaproteobacteria; Rhodospirillales; Acetobacteraceae':0.25206,'WP_013640249.1_Bacteria; Pseudomonadota; Alphaproteobacteria; Rhodospirillales; Acetobacteraceae':0.19354):0.47452):0.14032,(((('WP_168043589.1_Bacteria; Pseudomonadota; Alphaproteobacteria; Rhodospirillales; Acetobacteraceae; Neoroseomonas':0.48524,('WP_051212390.1_Bacteria; Pseudomonadota; Alphaproteobacteria; Rhodospirillales; Acetobacteraceae; Rubritepida':0.35942,'WP_211872721.1_Bacteria; Pseudomonadota; Alphaproteobacteria; Rhodospirillales; Acetobacteraceae; Plastoroseomonas':0.49164):0.19985):0.12667,(('WP_164695418.1_Bacteria; Pseudomonadota; Alphaproteobacteria; Rhodospirillales; Acetobacteraceae; Falsiroseomonas':0.31822,'WP_198375519.1_Bacteria; Pseudomonadota; Alphaproteobacteria; Rhodospirillales; Acetobacteraceae; Roseomonas':0.33685):0.05745,'WP_109869666.1_Bacteria; Pseudomonadota; Alphaproteobacteria; Rhodospirillales; Acetobacteraceae; Falsiroseomonas':0.42792):0.16955):0.08094,('WP_111471226.1_Bacteria; Pseudomonadota; Alphaproteobacteria; Rhodospirillales; Acetobacteraceae; Roseicella':0.34229,'WP_140882306.1_Bacteria; Pseudomonadota; Alphaproteobacteria; Rhodospirillales; Acetobacteraceae; Roseomonas':0.40412):0.06645):0.05388,((('WP_114375944.1_Bacteria; Pseudomonadota; Alphaproteobacteria; Rhodospirillales; Elioraeaceae; Elioraea':0.40834,'WP_019012962.1_Bacteria; Pseudomonadota; Alphaproteobacteria; Rhodospirillales; Elioraeaceae; Elioraea':0.24438):0.15977,'WP_144185314.1_Bacteria; Pseudomonadota; Alphaproteobacteria; Rhodospirillales; Elioraeaceae; Elioraea':0.28085):0.11698,('WP_202832347.1_Bacteria; Pseudomonadota; Alphaproteobacteria; Rhodospirillales; Acetobacteraceae; Belnapia':0.30002,'WP_133287972.1_Bacteria; Pseudomonadota; Alphaproteobacteria; Rhodospirillales; Acetobacteraceae; Dankookia':0.33849):0.28285):0.09428):0.13374):0.09264,(((((((('WP_009857112.1_Bacteria; Pseudomonadota; Betaproteobacteria; Burkholderiales; Sphaerotilaceae':0.36265,'WP_054018545.1_Bacteria; Pseudomonadota; Betaproteobacteria; Burkholderiales; Sphaerotilaceae; Piscinibacter':0.39319):0.13820,('WP_083525352.1_Bacteria; Pseudomonadota; Betaproteobacteria; Burkholderiales; Sphaerotilaceae; Roseateles':0.27500,('WP_130480659.1_Bacteria; Pseudomonadota; Betaproteobacteria; Burkholderiales; Sphaerotilaceae; Sphaerotilus':0.23232,'WP_133701508.1_Bacteria; Pseudomonadota; Betaproteobacteria; Burkholderiales; Sphaerotilaceae; Roseateles':0.21153):0.08417):0.13206):0.05524,((('WP_078363864.1_Bacteria; Pseudomonadota; Betaproteobacteria; Burkholderiales; Comamonadaceae; Rhodoferax':0.26741,'WP_075586644.1_Bacteria; Pseudomonadota; Betaproteobacteria; Burkholderiales; Comamonadaceae; Rhodoferax':0.16905):0.22271,'WP_117177088.1_Bacteria; Pseudomonadota; Betaproteobacteria; Burkholderiales; Comamonadaceae; Rhodoferax':0.37678):0.07028,'WP_022977590.1_Bacteria; Pseudomonadota; Gammaproteobacteria; Nevskiales; Nevskiaceae; Nevskia':0.44450):0.06751):0.03792,'WP_166222820.1_Bacteria; Pseudomonadota; Betaproteobacteria; Burkholderiales; Comamonadaceae; Hydrogenophaga':0.42739):0.03465,(((('WP_108646701.1_Bacteria; Pseudomonadota; Betaproteobacteria; Burkholderiales; Burkholderiaceae; Polynucleobacter':0.35843,'WP_084283046.1_Bacteria; Pseudomonadota; Betaproteobacteria; Burkholderiales; Burkholderiaceae; Polynucleobacter':0.28479):0.09074,('WP_108468533.1_Bacteria; Pseudomonadota; Betaproteobacteria; Burkholderiales; Burkholderiaceae; Polynucleobacter':0.26468,'WP_087909632.1_Bacteria; Pseudomonadota; Betaproteobacteria; Burkholderiales; Burkholderiaceae; Polynucleobacter':0.36591):0.16958):0.17287,('WP_108508836.1_Bacteria; Pseudomonadota; Betaproteobacteria; Burkholderiales; Burkholderiaceae; Polynucleobacter':0.22601,('WP_216129390.1_Bacteria; Pseudomonadota; Betaproteobacteria; Burkholderiales; Burkholderiaceae; Polynucleobacter':0.16330,'WP_088524715.1_Bacteria; Pseudomonadota; Betaproteobacteria; Burkholderiales; Burkholderiaceae; Polynucleobacter':0.20610):0.21504):0.05916):0.18693,('WP_008064767.1_Bacteria; Pseudomonadota; Betaproteobacteria; Nitrosomonadales; Sterolibacteriaceae; Methyloversatilis':0.36757,'WP_201824538.1_Bacteria; Pseudomonadota; Betaproteobacteria; Burkholderiales; Sphaerotilaceae; Piscinibacter':0.54547):0.03384):0.07805):0.03994,('WP_128198815.1_Bacteria; Pseudomonadota; Betaproteobacteria; Burkholderiales; Sphaerotilaceae; Rubrivivax':0.45737,'WP_128227716.1_Bacteria; Pseudomonadota; Betaproteobacteria; Burkholderiales; Sphaerotilaceae; Rubrivivax':0.44146):0.15842):0.09291,(((('WP_133612742.1_Bacteria; Pseudomonadota; Alphaproteobacteria; Rhodospirillales; Dongiaceae; Dongia':0.43614,'WP_012591070.1_Bacteria; Pseudomonadota; Alphaproteobacteria; Hyphomicrobiales; Beijerinckiaceae; Methylocella':0.65335):0.13679,(((('WP_128563173.1_Bacteria; Pseudomonadota; Alphaproteobacteria; Hyphomicrobiales; Methylobacteriaceae; Methylobacterium':0.28824,((('WP_151001580.1_Bacteria; Pseudomonadota; Alphaproteobacteria; Hyphomicrobiales; Methylobacteriaceae; Methylobacterium':0.15339,'WP_091972313.1_Bacteria; Pseudomonadota; Alphaproteobacteria; Hyphomicrobiales; Methylobacteriaceae; Methylobacterium':0.21152):0.08053,(('WP_147751153.1_Bacteria; Pseudomonadota; Alphaproteobacteria; Hyphomicrobiales; Methylobacteriaceae':0.17218,'WP_092041178.1_Bacteria; Pseudomonadota; Alphaproteobacteria; Hyphomicrobiales; Methylobacteriaceae; Methylobacterium':0.27159):0.12077,'WP_066925244.1_Bacteria; Pseudomonadota; Alphaproteobacteria; Hyphomicrobiales; Methylobacteriaceae':0.24897):0.05468):0.07450,'WP_183510151.1_Bacteria; Pseudomonadota; Alphaproteobacteria; Hyphomicrobiales; Methylobacteriaceae; Methylobacterium':0.25284):0.18041):0.18281,('WP_018406832.1_Bacteria; Pseudomonadota; Alphaproteobacteria; Hyphomicrobiales; Methylocystaceae; Methylocystis':0.34737,('WP_113893138.1_Bacteria; Pseudomonadota; Alphaproteobacteria; Hyphomicrobiales; Roseiarcaceae; Roseiarcus':0.43544,'WP_088521683.1_Bacteria; Pseudomonadota; Alphaproteobacteria; Hyphomicrobiales; Rhodoblastaceae; Rhodoblastus':0.57460):0.11609):0.17146):0.03902,'WP_119061512.1_Bacteria; Pseudomonadota; Alphaproteobacteria; Hyphomicrobiales; Hyphomicrobiaceae; Dichotomicrobium':0.65387):0.04088,('WP_132807755.1_Bacteria; Pseudomonadota; Alphaproteobacteria; Hyphomicrobiales; Tepidamorphaceae; Tepidamorphus':0.37970,'WP_193548204.1_Bacteria; Pseudomonadota; Alphaproteobacteria; Hyphomicrobiales; Aestuariivirgaceae; Aestuariivirga':0.40852):0.16427):0.04886):0.03246,(('WP_075217421.1_Bacteria; Pseudomonadota; Alphaproteobacteria; Hyphomicrobiales; Pleomorphomonadaceae; Mongoliimonas':0.32470,'WP_054359611.1_Bacteria; Pseudomonadota; Alphaproteobacteria; Hyphomicrobiales; Kaistiaceae; Prosthecomicrobium':0.41017):0.12911,'WP_108177759.1_Bacteria; Pseudomonadota; Alphaproteobacteria; Hyphomicrobiales; Phreatobacteraceae; Phreatobacter':0.65149):0.20098):0.05736,(((((('WP_028793875.1_Bacteria; Pseudomonadota; Alphaproteobacteria; Rhodospirillales; Thalassobaculaceae':0.44600,'WP_108659929.1_Bacteria; Pseudomonadota; Alphaproteobacteria; Hyphomicrobiales; Amorphaceae; Acuticoccus':0.64639):0.08265,(((((('WP_094456674.1_Bacteria; Pseudomonadota; Alphaproteobacteria; Rhodospirillales; Azospirillaceae; Niveispirillum':0.23420,'WP_006724826.1_Bacteria; Pseudomonadota; Alphaproteobacteria; Hyphomicrobiales; Rhizobiaceae; Rhizobium/Agrobacterium group; Agrobacterium':0.15988):0.08381,'WP_008192490.1_Bacteria; Pseudomonadota; Alphaproteobacteria; Hyphomicrobiales; Stappiaceae; Roseibium':0.21246):0.05528,'WP_029059924.1_Bacteria; Pseudomonadota; Alphaproteobacteria; Hyphomicrobiales; Stappiaceae; Stappia':0.20347):0.05495,('WP_145344038.1_Bacteria; Pseudomonadota; Alphaproteobacteria; Hyphomicrobiales; Stappiaceae; Roseibium':0.17866,'WP_150493618.1_Bacteria; Pseudomonadota; Alphaproteobacteria; Hyphomicrobiales; Stappiaceae; Roseibium':0.21784):0.08043):0.10048,'WP_007196597.1_Bacteria; Pseudomonadota; Alphaproteobacteria; Hyphomicrobiales; Rhizobiaceae; Hoeflea':0.17624):0.08758,('WP_066176466.1_Bacteria; Pseudomonadota; Alphaproteobacteria; Hyphomicrobiales; Rhizobiaceae; Hoeflea':0.25788,'WP_111433969.1_Bacteria; Pseudomonadota; Alphaproteobacteria; Hyphomicrobiales; Rhodobiaceae; Rhodobium':0.38647):0.06290):0.39066):0.05246,('WP_200342126.1_Bacteria; Pseudomonadota; Alphaproteobacteria; Rhodospirillales; Rhodovibrionaceae; Rhodovibrio':0.75611,('WP_009538661.1_Bacteria; Pseudomonadota; Alphaproteobacteria; Rhodospirillales; Novispirillaceae; Caenispirillum':0.70574,((('WP_093418731.1_Bacteria; Pseudomonadota; Alphaproteobacteria; Rhodobacterales; Roseobacteraceae; Tranquillimonas':0.37698,'WP_106161764.1_Bacteria; Pseudomonadota; Alphaproteobacteria; Rhodobacterales; Roseobacteraceae; Hasllibacter':0.44532):0.59866,('WP_119584579.1_Bacteria; Pseudomonadota; Alphaproteobacteria; Sphingomonadales; Erythrobacteraceae; Aurantiacibacter':0.29243,'WP_222823418.1_Bacteria; Pseudomonadota; Alphaproteobacteria; Sphingomonadales; Erythrobacteraceae; Alteriqipengyuania':0.14938):0.27290):0.14975,('WP_123880503.1_Bacteria; Pseudomonadota; Alphaproteobacteria; Sphingomonadales; Erythrobacteraceae; Aurantiacibacter':1.03883,'WP_091714423.1_Bacteria; Pseudomonadota; Alphaproteobacteria; Hyphomicrobiales; Methylobacteriaceae; Methylobacterium':1.29527):0.17471):0.27604):0.18854):0.13470):0.04013,('WP_132708172.1_Bacteria; Pseudomonadota; Alphaproteobacteria; Rhodothalassiales; Rhodothalassiaceae; Rhodothalassium':0.53038,('WP_011814389.1_Bacteria; Pseudomonadota; Gammaproteobacteria; Chromatiales; Ectothiorhodospiraceae; Halorhodospira':0.31889,'WP_200195997.1_Bacteria; Pseudomonadota; Gammaproteobacteria; Chromatiales; Ectothiorhodospiraceae; Halorhodospira':0.66324):0.59688):0.15010):0.08914,(((((((((('WP_160593269.1_Bacteria; Pseudomonadota; Alphaproteobacteria; Sphingomonadales; Sphingomonadaceae; Sphingomonas':0.32677,'WP_168068232.1_Bacteria; Pseudomonadota; Alphaproteobacteria; Sphingomonadales; Sphingomonadaceae; Sphingomonas':0.51106):0.15154,'WP_165322653.1_Bacteria; Pseudomonadota; Alphaproteobacteria; Sphingomonadales; Sphingomonadaceae; Rhizorhabdus':0.34834):0.08772,((((('WP_135245707.1_Bacteria; Pseudomonadota; Alphaproteobacteria; Sphingomonadales; Sphingosinicellaceae; Polymorphobacter':0.33026,'WP_208408673.1_Bacteria; Pseudomonadota; Alphaproteobacteria; Sphingomonadales; Sphingomonadaceae; Sphingomonas':0.09766):0.05348,'WP_028640502.1_Bacteria; Pseudomonadota; Alphaproteobacteria; Sphingomonadales; Sphingomonadaceae; Novosphingobium':0.43517):0.04907,'WP_189676393.1_Bacteria; Pseudomonadota; Alphaproteobacteria; Sphingomonadales; Sphingomonadaceae; Sphingomonas':0.23634):0.05993,'WP_184024983.1_Bacteria; Pseudomonadota; Alphaproteobacteria; Sphingomonadales; Sphingomonadaceae; Sphingomonas':0.26889):0.08103,('WP_140046815.1_Bacteria; Pseudomonadota; Alphaproteobacteria; Sphingomonadales; Sphingomonadaceae; Sphingomonas':0.12819,'WP_136942894.1_Bacteria; Pseudomonadota; Alphaproteobacteria; Sphingomonadales; Sphingomonadaceae; Sphingomonas':0.23382):0.30438):0.07362):0.05972,'WP_127691322.1_Bacteria; Pseudomonadota; Alphaproteobacteria; Sphingomonadales; Sphingomonadaceae; Sphingobium':0.36932):0.04806,'WP_188446258.1_Bacteria; Pseudomonadota; Alphaproteobacteria; Sphingomonadales; Sphingomonadaceae; Sphingomonas':0.39433):0.05977,(('WP_152578650.1_Bacteria; Pseudomonadota; Alphaproteobacteria; Sphingomonadales; Sphingosinicellaceae; Polymorphobacter':0.27903,'WP_207792246.1_Bacteria; Pseudomonadota; Alphaproteobacteria; Sphingomonadales; Sphingosinicellaceae; Polymorphobacter':0.41951):0.13318,'WP_156255306.1_Bacteria; Pseudomonadota; Alphaproteobacteria; Sphingomonadales; Sphingosinicellaceae; Sandarakinorhabdus':0.21724):0.23906):0.04902,('WP_110299286.1_Bacteria; Pseudomonadota; Alphaproteobacteria; Sphingomonadales; Sphingomonadaceae; Blastomonas':0.53455,'WP_199555941.1_Bacteria; Pseudomonadota; Alphaproteobacteria; Sphingomonadales; Sphingosinicellaceae; Sandaracinobacteroides':0.68925):0.07283):0.05214,((((('WP_147090372.1_Bacteria; Pseudomonadota; Alphaproteobacteria; Sphingomonadales; Sphingomonadaceae; Novosphingobium':0.32394,'WP_221591348.1_Bacteria; Pseudomonadota; Alphaproteobacteria; Sphingomonadales; Erythrobacteraceae; Qipengyuania':0.21211):0.04855,('WP_179408236.1_Bacteria; Pseudomonadota; Alphaproteobacteria; Sphingomonadales; Sphingomonadaceae; Novosphingobium':0.28765,'WP_051504374.1_Bacteria; Pseudomonadota; Alphaproteobacteria; Sphingomonadales; Sphingomonadaceae; Sphingomonas':0.37278):0.06787):0.06607,((('WP_185678377.1_Bacteria; Pseudomonadota; Alphaproteobacteria; Sphingomonadales; Sphingomonadaceae; Novosphingobium':0.20109,'WP_191323739.1_Bacteria; Pseudomonadota; Alphaproteobacteria; Sphingomonadales; Sphingomonadaceae; Novosphingobium':0.27998):0.06621,'WP_196277159.1_Bacteria; Pseudomonadota; Alphaproteobacteria; Sphingomonadales; Sphingomonadaceae; Novosphingobium':0.25255):0.10657,'WP_218033242.1_Bacteria; Pseudomonadota; Alphaproteobacteria; Sphingomonadales; Sphingomonadaceae; Novosphingobium':0.51217):0.12154):0.13188,((('WP_211352820.1_Bacteria; Pseudomonadota; Alphaproteobacteria; Sphingomonadales; Erythrobacteraceae; Altererythrobacter':0.34627,'WP_176273194.1_Bacteria; Pseudomonadota; Alphaproteobacteria; Sphingomonadales; Erythrobacteraceae; Altererythrobacter':0.40253):0.11433,'WP_197920614.1_Bacteria; Pseudomonadota; Alphaproteobacteria; Sphingomonadales; Erythrobacteraceae; Aurantiacibacter':0.39136):0.04381,('WP_047094346.1_Bacteria; Pseudomonadota; Alphaproteobacteria; Sphingomonadales; Erythrobacteraceae; Aurantiacibacter':0.28709,'WP_205689489.1_Bacteria; Pseudomonadota; Alphaproteobacteria; Sphingomonadales; Erythrobacteraceae; Aurantiacibacter':0.28868):0.08704):0.09602):0.10888,'WP_176869096.1_Bacteria; Pseudomonadota; Alphaproteobacteria; Sphingomonadales; Sphingomonadaceae; Parasphingopyxis':0.52783):0.11018):0.05256,'WP_194743686.1_Bacteria; Pseudomonadota; Alphaproteobacteria; Sphingomonadales; Sphingosinicellaceae; Thermaurantiacus':0.63542):0.05620,('WP_219894877.1_Bacteria; Pseudomonadota; Alphaproteobacteria; Sphingomonadales; Sphingomonadaceae; Aquisediminimonas':0.41159,'WP_182297799.1_Bacteria; Pseudomonadota; Alphaproteobacteria; Sphingomonadales; Sphingosinicellaceae; Sandaracinobacteroides':0.34526):0.17338):0.18259):0.02985,('WP_137735100.1_Bacteria; Pseudomonadota; Betaproteobacteria; Burkholderiales; Sphaerotilaceae; Rubrivivax':0.26330,'WP_210803186.1_Bacteria; Pseudomonadota; Betaproteobacteria; Burkholderiales; Sphaerotilaceae; Ideonella':0.40236):0.36491):0.01916):0.05316):0.03041,(('WP_053334203.1_Bacteria; Gemmatimonadota; Gemmatimonadia; Gemmatimonadales; Gemmatimonadaceae; Gemmatimonas':0.41440,'WP_158514755.1_Bacteria; Gemmatimonadota; Gemmatimonadia; Gemmatimonadales; Gemmatimonadaceae; Gemmatimonas':0.21226):0.95724,((((('WP_166271591.1_Bacteria; Pseudomonadota; Gammaproteobacteria; Chromatiales; Chromatiaceae; Caldichromatium':0.16843,'WP_153974026.1_Bacteria; Pseudomonadota; Gammaproteobacteria; Chromatiales; Chromatiaceae; Thermochromatium':0.25047):0.15890,('WP_201097104.1_Bacteria; Pseudomonadota; Gammaproteobacteria; Chromatiales; Chromatiaceae; Thiocystis':0.15763,'WP_223806133.1_Bacteria; Pseudomonadota; Gammaproteobacteria; Chromatiales; Chromatiaceae':0.24269):0.08787):0.08326,('WP_150094376.1_Bacteria; Pseudomonadota; Gammaproteobacteria; Chromatiales; Chromatiaceae; Thiohalocapsa':0.26453,('WP_182582407.1_Bacteria; Pseudomonadota; Gammaproteobacteria; Chromatiales; Chromatiaceae; Thiospirillum':0.31583,'WP_009150464.1_Bacteria; Pseudomonadota; Gammaproteobacteria; Chromatiales; Chromatiaceae; Thiorhodovibrio':0.28940):0.11682):0.09987):0.15415,(('WP_009020749.1_Bacteria; Pseudomonadota; Gammaproteobacteria; Cellvibrionales; Halieaceae; Luminiphilus':0.29007,('WP_117317188.1_Bacteria; Pseudomonadota; Gammaproteobacteria; Cellvibrionales; Halieaceae; Chromatocurvus':0.18698,'WP_052094599.1_Bacteria; Pseudomonadota; Gammaproteobacteria; Cellvibrionales; Halieaceae; Pseudohaliea':0.44319):0.24145):0.18444,(('WP_100923007.1_Bacteria; Pseudomonadota; Gammaproteobacteria; Chromatiales; Chromatiaceae; Thiodictyon':0.22206,'WP_083924557.1_Bacteria; Pseudomonadota; Gammaproteobacteria; Chromatiales; Chromatiaceae; Lamprocystis':0.23228):0.52282,'WP_200382706.1_Bacteria; Pseudomonadota; Gammaproteobacteria; Chromatiales; Chromatiaceae; Thiococcus':0.66176):0.17241):0.05650):0.08726,('WP_153114717.1_Bacteria; Pseudomonadota; Betaproteobacteria; Rhodocyclales; Rhodocyclaceae; Rhodocyclus':0.54724,((('WP_025281944.1_Bacteria; Pseudomonadota; Gammaproteobacteria; Chromatiales; Ectothiorhodospiraceae; Ectothiorhodospira':0.16851,'WP_200176346.1_Bacteria; Pseudomonadota; Gammaproteobacteria; Chromatiales; Ectothiorhodospiraceae; Ectothiorhodospira':0.21047):0.09956,'WP_084178721.1_Bacteria; Pseudomonadota; Gammaproteobacteria; Chromatiales; Ectothiorhodospiraceae; Ectothiorhodosinus':0.18739):0.41884,('WP_006787497.1_Bacteria; Pseudomonadota; Gammaproteobacteria; Chromatiales; Ectothiorhodospiraceae; Thiorhodospira':0.55068,('WP_082416610.1_Bacteria; Pseudomonadota; Alphaproteobacteria; Hyphomicrobiales; Blastochloridaceae; Blastochloris':0.16319,'WP_150096021.1_Bacteria; Pseudomonadota; Alphaproteobacteria; Hyphomicrobiales; Blastochloridaceae; Blastochloris':0.09149):0.71467):0.08771):0.07845):0.06636):0.03816):0.03904):0.02756):0.04767):0.04260):0.15839):0.05868):0.08384):0.00000[MAD=0.191_AI=0.986_CCV=21.7%_N=1/1];
```
