## Supplementary material for "The modular evolution of multiheme cytochromes *c* bucks the general trend observed in proteins": source_tree.nwk.rooted

```
(((((WP_126166335.1:0.0491786456,WP_203326528.1:0.0741399655):0.145206131,(WP_207381535.1:0.0193920872,WP_207325846.1:0.0201837717):0.282711044):0.162448456,(((WP_020913329.1:0.190977537,((WP_193631022.1:0.0359184260,WP_077752278.1:0.0637035284):0.0259881439,WP_142872664.1:0.0493463284):0.0544076302):0.0904689869,WP_028772339.1:0.113150199):0.0727356684,WP_069670669.1:0.148299819):0.130462455):0.110802447,WP_153662330.1:0.368058378):0.540754633,(((WP_158220712.1:0.229739015,(WP_095506165.1:0.180397144,WP_095505340.1:0.328643763):0.171773563):0.290305122,((((((WP_156019439.1:0.0195160246,WP_221049309.1:0.0234685054):0.0337534537,WP_101053456.1:0.0317171788):0.279308226,(WP_212596211.1:0.110824907,(WP_213682043.1:0.0726196169,WP_133038858.1:0.0650606570):0.0721797255):0.297583615):0.113795941,WP_012197430.1:0.420632151):0.197888516,((WP_144213869.1:0.0997700792,(WP_188922667.1:0.0893758254,WP_140233735.1:0.0800984469):0.157663232):0.0829483113,WP_080916186.1:0.192411987):0.207958891):0.126288350,WP_013344437.1:0.469978925):0.433223062):0.0396534637,(WP_051484460.1:0.355846709,(WP_142872663.1:0.272250751,((WP_150102234.1:0.0497824975,WP_012277863.1:0.0736457921):0.160815931,(WP_203326527.1:0.372835552,((WP_013344871.1:0.140794399,WP_067659925.1:0.190764483):0.426197463,(AEH95349.1_UndA:0.117718676,(WP_011789901.1:0.0582315887,WP_107882383.1:0.0977753968):0.111328154):0.339586854):0.0706350001):0.146098988):0.155882172):0.148160317):0.0857631110):0.113311162)[MAD=0.217_AI=0.993_CCV=22.0%_N=1/1];
```
