## Supplementary material for "The modular evolution of multiheme cytochromes *c* bucks the general trend observed in proteins": tax.nwk

```
((((('WP_126166335.1_Bacteria; Pseudomonadota; Gammaproteobacteria; Alteromonadales; Shewanellaceae; Shewanella':0.04918,'WP_203326528.1_Bacteria; Pseudomonadota; Gammaproteobacteria; Alteromonadales; Shewanellaceae; Shewanella':0.07414):0.14521,('WP_207381535.1_Bacteria; Pseudomonadota; Gammaproteobacteria; Alteromonadales; Shewanellaceae; Shewanella':0.01939,'WP_207325846.1_Bacteria; Pseudomonadota; Gammaproteobacteria; Alteromonadales; Shewanellaceae; Shewanella':0.02018):0.28271):0.16245,((('WP_020913329.1_Bacteria; Pseudomonadota; Gammaproteobacteria; Alteromonadales; Shewanellaceae; Shewanella':0.19098,(('WP_193631022.1_Bacteria; Pseudomonadota; Gammaproteobacteria; Alteromonadales; Shewanellaceae; Shewanella':0.03592,'WP_077752278.1_Bacteria; Pseudomonadota; Gammaproteobacteria; Alteromonadales; Shewanellaceae; Shewanella':0.06370):0.02599,'WP_142872664.1_Bacteria; Pseudomonadota; Gammaproteobacteria; Alteromonadales; Shewanellaceae':0.04935):0.05441):0.09047,'WP_028772339.1_Bacteria; Pseudomonadota; Gammaproteobacteria; Alteromonadales; Shewanellaceae; Shewanella':0.11315):0.07274,'WP_069670669.1_Bacteria; Pseudomonadota; Gammaproteobacteria; Alteromonadales; Shewanellaceae; Shewanella':0.14830):0.13046):0.11080,'WP_153662330.1_Bacteria; Pseudomonadota; Gammaproteobacteria; Alteromonadales; Shewanellaceae':0.36806):0.54075,((('WP_158220712.1_Bacteria; Pseudomonadota; Gammaproteobacteria; Alteromonadales; Ferrimonadaceae; Paraferrimonas':0.22974,('WP_095506165.1_Bacteria; Pseudomonadota; Gammaproteobacteria; Alteromonadales; Ferrimonadaceae; Paraferrimonas':0.18040,'WP_095505340.1_Bacteria; Pseudomonadota; Gammaproteobacteria; Alteromonadales; Ferrimonadaceae; Paraferrimonas':0.32864):0.17177):0.29031,(((((('WP_156019439.1_Bacteria; Pseudomonadota; Gammaproteobacteria; Alteromonadales; Shewanellaceae; Shewanella':0.01952,'WP_221049309.1_Bacteria; Pseudomonadota; Gammaproteobacteria; Alteromonadales; Shewanellaceae; Shewanella':0.02347):0.03375,'WP_101053456.1_Bacteria; Pseudomonadota; Gammaproteobacteria; Alteromonadales; Shewanellaceae':0.03172):0.27931,('WP_212596211.1_Bacteria; Pseudomonadota; Gammaproteobacteria; Alteromonadales; Shewanellaceae; Shewanella':0.11082,('WP_213682043.1_Bacteria; Pseudomonadota; Gammaproteobacteria; Alteromonadales; Shewanellaceae; Shewanella':0.07262,'WP_133038858.1_Bacteria; Pseudomonadota; Gammaproteobacteria; Alteromonadales; Shewanellaceae; Shewanella':0.06506):0.07218):0.29758):0.11380,'WP_012197430.1_Bacteria; Pseudomonadota; Gammaproteobacteria; Alteromonadales; Shewanellaceae; Shewanella':0.42063):0.19789,(('WP_144213869.1_Bacteria; Pseudomonadota; Gammaproteobacteria; Alteromonadales; Shewanellaceae; Shewanella':0.09977,('WP_188922667.1_Bacteria; Pseudomonadota; Gammaproteobacteria; Alteromonadales; Shewanellaceae; Shewanella':0.08938,'WP_140233735.1_Bacteria; Pseudomonadota; Gammaproteobacteria; Alteromonadales; Shewanellaceae; Shewanella':0.08010):0.15766):0.08295,'WP_080916186.1_Bacteria; Pseudomonadota; Gammaproteobacteria; Alteromonadales; Shewanellaceae; Shewanella':0.19241):0.20796):0.12629,'WP_013344437.1_Bacteria; Pseudomonadota; Gammaproteobacteria; Alteromonadales; Ferrimonadaceae; Ferrimonas':0.46998):0.43322):0.03965,('WP_051484460.1_Bacteria; Pseudomonadota; Gammaproteobacteria; Alteromonadales; Shewanellaceae; Shewanella':0.35585,('WP_142872663.1_Bacteria; Pseudomonadota; Gammaproteobacteria; Alteromonadales; Shewanellaceae':0.27225,(('WP_150102234.1_Bacteria; Pseudomonadota; Gammaproteobacteria; Alteromonadales; Shewanellaceae; Shewanella':0.04978,'WP_012277863.1_Bacteria; Pseudomonadota; Gammaproteobacteria; Alteromonadales; Shewanellaceae; Shewanella':0.07365):0.16082,('WP_203326527.1_Bacteria; Pseudomonadota; Gammaproteobacteria; Alteromonadales; Shewanellaceae; Shewanella':0.37284,(('WP_013344871.1_Bacteria; Pseudomonadota; Gammaproteobacteria; Alteromonadales; Ferrimonadaceae; Ferrimonas':0.14079,'WP_067659925.1_Bacteria; Pseudomonadota; Gammaproteobacteria; Alteromonadales; Ferrimonadaceae; Ferrimonas':0.19076):0.42620,(AEH95349.1_UndA:0.11772,('WP_011789901.1_Bacteria; Pseudomonadota; Gammaproteobacteria; Alteromonadales; Shewanellaceae':0.05823,'WP_107882383.1_Bacteria; Pseudomonadota; Gammaproteobacteria; Alteromonadales; Shewanellaceae; Shewanella':0.09778):0.11133):0.33959):0.07064):0.14610):0.15588):0.14816):0.08576):0.11331):0.00000[MAD=0.217_AI=0.993_CCV=22.0%_N=1/1];
```
